# Reconstruction and exploitation of a dedicated Genome-Scale Metabolic Model of the human pathogen *C. neoformans*

**DOI:** 10.1101/2025.04.02.646762

**Authors:** Romeu Viana, Diogo Couceiro, William Newton, Luís Coutinho, Oscar Dias, Carolina Coelho, Miguel Cacho Teixeira

## Abstract

*C. neoformans* is notorious for causing severe pulmonary and central nervous system infections, particularly in immunocompromised patients. High mortality rates, associated with its tropism and adaptation to the brain microenvironment and its drug resistance profile, makes this pathogen a public health threat and a World Health Organization (WHO) priority.

In this study, we reconstructed GSMM iRV890 for *C. neoformans var. grubii*, providing a promising platform for the comprehensive understanding of the unique metabolic features of *C. neoformans*, and subsequently shedding light on its complex tropism for the brain microenvironment and potentially informing the discovery of new drug targets. The GSMM iRV890 model is openly available in the SBML format, and underwent validation using experimental data for nitrogen and carbon assimilation, as well as specific growth and glucose consumption rates. Based on the comparison with GSMMs available for other pathogenic yeasts, unique metabolic features were predicted for *C. neoformans*, including key pathways shaping the dynamics between *C. neoformans* and the human host, and underlying its adaptation to the brain environment. Finally, predicted essential genes from the validated model are explored herein as potential novel antifungal drug targets.

## Supplementary Data 2 for "Reconstruction and exploitation of a dedicated Genome-Scale Metabolic Model of the human pathogen *C. neoformans*": Supplementary_Data_2-iRV890.xml (part 1 of 6)

```
<?xml version='1.0' encoding='UTF-8' standalone='no'?>
<!-- Created by merlin - www.merlin-sysbio.org version 4.0.13-RELEASE on 2024-05-20 at 06:20:18 BST with JSBML version 1.5. -->
<sbml xmlns="http://www.sbml.org/sbml/level3/version2/core" fbc:required="false" groups:required="false" level="3" version="2" xmlns:fbc="http://www.sbml.org/sbml/level3/version1/fbc/version2" xmlns:groups="http://www.sbml.org/sbml/level3/version1/groups/version1">
  <model fbc:strict="true" id="model_Cna3_Compartmentsbackup" metaid="_4dfcfe0b-791b-44e4-8a7e-08f1c4bbf545" name="model_Cna3_Compartmentsbackup">
    <annotation>
	<rdf:RDF xmlns:rdf="http://www.w3.org/1999/02/22-rdf-syntax-ns#" xmlns:bqbiol="http://biomodels.net/biology-qualifiers/">
	<rdf:Description rdf:about="#_4dfcfe0b-791b-44e4-8a7e-08f1c4bbf545">
	<bqbiol:hasTaxon>
	<rdf:Bag>
	<rdf:li rdf:resource="235443"/>
	</rdf:Bag>
	</bqbiol:hasTaxon>
	</rdf:Description>
	</rdf:RDF>
	</annotation>
      <fbc:listOfGeneProducts xmlns:fbc="http://www.sbml.org/sbml/level3/version1/fbc/version2">
      <fbc:geneProduct fbc:id="G_CNAG_02361" fbc:label="CNA02361" metaid="G_CNAG_02361">
        <annotation>
	<rdf:RDF xmlns:rdf="http://www.w3.org/1999/02/22-rdf-syntax-ns#" xmlns:bqbiol="http://biomodels.net/biology-qualifiers/">
	<rdf:Description rdf:about="#G_CNAG_02361">
              <bqbiol:is>
	<rdf:Bag>
	<rdf:li rdf:resource="http://identifiers.org/ncbiprotein/CNAG_02361"/>
	</rdf:Bag>
	</bqbiol:is>
	
	<bqbiol:encodes>
	<rdf:Bag/>
	</bqbiol:encodes>
	</rdf:Description>
	</rdf:RDF>
	</annotation>
            </fbc:geneProduct>
      <fbc:geneProduct fbc:id="G_CNAG_01264" fbc:label="CNA01264" metaid="G_CNAG_01264">
        <annotation>
	<rdf:RDF xmlns:rdf="http://www.w3.org/1999/02/22-rdf-syntax-ns#" xmlns:bqbiol="http://biomodels.net/biology-qualifiers/">
	<rdf:Description rdf:about="#G_CNAG_01264">
              <bqbiol:is>
	<rdf:Bag>
	<rdf:li rdf:resource="http://identifiers.org/ncbiprotein/CNAG_01264"/>
	</rdf:Bag>
	</bqbiol:is>
	
	<bqbiol:encodes>
	<rdf:Bag>
	<rdf:li rdf:resource="http://identifiers.org/kegg.reaction/R01934"/>
	<rdf:li rdf:resource="http://identifiers.org/kegg.reaction/R04862"/>
	<rdf:li rdf:resource="http://identifiers.org/kegg.reaction/R01936"/>
	</rdf:Bag>
	</bqbiol:encodes>
	</rdf:Description>
	</rdf:RDF>
	</annotation>
            </fbc:geneProduct>
      <fbc:geneProduct fbc:id="G_CNAG_05621" fbc:label="CNA05621" metaid="G_CNAG_05621">
        <annotation>
	<rdf:RDF xmlns:rdf="http://www.w3.org/1999/02/22-rdf-syntax-ns#" xmlns:bqbiol="http://biomodels.net/biology-qualifiers/">
	<rdf:Description rdf:about="#G_CNAG_05621">
              <bqbiol:is>
	<rdf:Bag>
	<rdf:li rdf:resource="http://identifiers.org/ncbiprotein/CNAG_05621"/>
	</rdf:Bag>
	</bqbiol:is>
	
	<bqbiol:encodes>
	<rdf:Bag>
	<rdf:li rdf:resource="http://identifiers.org/kegg.reaction/R01654"/>
	<rdf:li rdf:resource="http://identifiers.org/kegg.reaction/R02237"/>
	</rdf:Bag>
	</bqbiol:encodes>
	</rdf:Description>
	</rdf:RDF>
	</annotation>
            </fbc:geneProduct>
      <fbc:geneProduct fbc:id="G_CNAG_01021" fbc:label="CNA01021" metaid="G_CNAG_01021">
        <annotation>
	<rdf:RDF xmlns:rdf="http://www.w3.org/1999/02/22-rdf-syntax-ns#" xmlns:bqbiol="http://biomodels.net/biology-qualifiers/">
	<rdf:Description rdf:about="#G_CNAG_01021">
              <bqbiol:is>
	<rdf:Bag>
	<rdf:li rdf:resource="http://identifiers.org/ncbiprotein/CNAG_01021"/>
	</rdf:Bag>
	</bqbiol:is>
	
	<bqbiol:encodes>
	<rdf:Bag>
	<rdf:li rdf:resource="http://identifiers.org/kegg.reaction/R01071"/>
	</rdf:Bag>
	</bqbiol:encodes>
	</rdf:Description>
	</rdf:RDF>
	</annotation>
            </fbc:geneProduct>
      <fbc:geneProduct fbc:id="G_CNAG_03202" fbc:label="CNA03202" metaid="G_CNAG_03202">
        <annotation>
	<rdf:RDF xmlns:rdf="http://www.w3.org/1999/02/22-rdf-syntax-ns#" xmlns:bqbiol="http://biomodels.net/biology-qualifiers/">
	<rdf:Description rdf:about="#G_CNAG_03202">
              <bqbiol:is>
	<rdf:Bag>
	<rdf:li rdf:resource="http://identifiers.org/ncbiprotein/CNAG_03202"/>
	</rdf:Bag>
	</bqbiol:is>
	
	<bqbiol:encodes>
	<rdf:Bag>
	<rdf:li rdf:resource="http://identifiers.org/kegg.reaction/R00089"/>
	<rdf:li rdf:resource="http://identifiers.org/kegg.reaction/R00434"/>
	</rdf:Bag>
	</bqbiol:encodes>
	</rdf:Description>
	</rdf:RDF>
	</annotation>
            </fbc:geneProduct>
      <fbc:geneProduct fbc:id="G_CNAG_00177" fbc:label="CNA00177" metaid="G_CNAG_00177">
        <annotation>
	<rdf:RDF xmlns:rdf="http://www.w3.org/1999/02/22-rdf-syntax-ns#" xmlns:bqbiol="http://biomodels.net/biology-qualifiers/">
	<rdf:Description rdf:about="#G_CNAG_00177">
              <bqbiol:is>
	<rdf:Bag>
	<rdf:li rdf:resource="http://identifiers.org/ncbiprotein/CNAG_00177"/>
	</rdf:Bag>
	</bqbiol:is>
	
	<bqbiol:encodes>
	<rdf:Bag>
	<rdf:li rdf:resource="http://identifiers.org/kegg.reaction/R06601"/>
	</rdf:Bag>
	</bqbiol:encodes>
	</rdf:Description>
	</rdf:RDF>
	</annotation>
            </fbc:geneProduct>
      <fbc:geneProduct fbc:id="G_CNAG_04531" fbc:label="CNA04531" metaid="G_CNAG_04531">
        <annotation>
	<rdf:RDF xmlns:rdf="http://www.w3.org/1999/02/22-rdf-syntax-ns#" xmlns:bqbiol="http://biomodels.net/biology-qualifiers/">
	<rdf:Description rdf:about="#G_CNAG_04531">
              <bqbiol:is>
	<rdf:Bag>
	<rdf:li rdf:resource="http://identifiers.org/ncbiprotein/CNAG_04531"/>
	</rdf:Bag>
	</bqbiol:is>
	
	<bqbiol:encodes>
	<rdf:Bag>
	<rdf:li rdf:resource="http://identifiers.org/kegg.reaction/R07893"/>
	<rdf:li rdf:resource="http://identifiers.org/kegg.reaction/R04740"/>
	<rdf:li rdf:resource="http://identifiers.org/kegg.reaction/R07889"/>
	<rdf:li rdf:resource="http://identifiers.org/kegg.reaction/R04204"/>
	<rdf:li rdf:resource="http://identifiers.org/kegg.reaction/R04224"/>
	<rdf:li rdf:resource="http://identifiers.org/kegg.reaction/R04746"/>
	<rdf:li rdf:resource="http://identifiers.org/kegg.reaction/R04137"/>
	<rdf:li rdf:resource="http://identifiers.org/kegg.reaction/R04749"/>
	<rdf:li rdf:resource="http://identifiers.org/kegg.reaction/R02685"/>
	<rdf:li rdf:resource="http://identifiers.org/kegg.reaction/R04170"/>
	<rdf:li rdf:resource="http://identifiers.org/kegg.reaction/R07897"/>
	<rdf:li rdf:resource="http://identifiers.org/kegg.reaction/R05595"/>
	<rdf:li rdf:resource="http://identifiers.org/kegg.reaction/R04744"/>
	<rdf:li rdf:resource="http://identifiers.org/kegg.reaction/R03026"/>
	<rdf:li rdf:resource="http://identifiers.org/kegg.reaction/R04738"/>
	</rdf:Bag>
	</bqbiol:encodes>
	</rdf:Description>
	</rdf:RDF>
	</annotation>
            </fbc:geneProduct>
      <fbc:geneProduct fbc:id="G_CNAG_02599" fbc:label="CNA02599" metaid="G_CNAG_02599">
        <annotation>
	<rdf:RDF xmlns:rdf="http://www.w3.org/1999/02/22-rdf-syntax-ns#" xmlns:bqbiol="http://biomodels.net/biology-qualifiers/">
	<rdf:Description rdf:about="#G_CNAG_02599">
              <bqbiol:is>
	<rdf:Bag>
	<rdf:li rdf:resource="http://identifiers.org/ncbiprotein/CNAG_02599"/>
	</rdf:Bag>
	</bqbiol:is>
	
	<bqbiol:encodes>
	<rdf:Bag>
	<rdf:li rdf:resource="http://identifiers.org/kegg.reaction/R02754"/>
	</rdf:Bag>
	</bqbiol:encodes>
	</rdf:Description>
	</rdf:RDF>
	</annotation>
            </fbc:geneProduct>
      <fbc:geneProduct fbc:id="G_CNAG_01026" fbc:label="CNA01026" metaid="G_CNAG_01026">
        <annotation>
	<rdf:RDF xmlns:rdf="http://www.w3.org/1999/02/22-rdf-syntax-ns#" xmlns:bqbiol="http://biomodels.net/biology-qualifiers/">
	<rdf:Description rdf:about="#G_CNAG_01026">
              <bqbiol:is>
	<rdf:Bag>
	<rdf:li rdf:resource="http://identifiers.org/ncbiprotein/CNAG_01026"/>
	</rdf:Bag>
	</bqbiol:is>
	
	<bqbiol:encodes>
	<rdf:Bag>
	<rdf:li rdf:resource="http://identifiers.org/kegg.reaction/R00494"/>
	<rdf:li rdf:resource="http://identifiers.org/kegg.reaction/R03916"/>
	</rdf:Bag>
	</bqbiol:encodes>
	</rdf:Description>
	</rdf:RDF>
	</annotation>
            </fbc:geneProduct>
      <fbc:geneProduct fbc:id="G_CNAG_04536" fbc:label="CNA04536" metaid="G_CNAG_04536">
        <annotation>
	<rdf:RDF xmlns:rdf="http://www.w3.org/1999/02/22-rdf-syntax-ns#" xmlns:bqbiol="http://biomodels.net/biology-qualifiers/">
	<rdf:Description rdf:about="#G_CNAG_04536">
              <bqbiol:is>
	<rdf:Bag>
	<rdf:li rdf:resource="http://identifiers.org/ncbiprotein/CNAG_04536"/>
	</rdf:Bag>
	</bqbiol:is>
	
	<bqbiol:encodes>
	<rdf:Bag/>
	</bqbiol:encodes>
	</rdf:Description>
	</rdf:RDF>
	</annotation>
            </fbc:geneProduct>
      <fbc:geneProduct fbc:id="G_CNAG_02598" fbc:label="CNA02598" metaid="G_CNAG_02598">
        <annotation>
	<rdf:RDF xmlns:rdf="http://www.w3.org/1999/02/22-rdf-syntax-ns#" xmlns:bqbiol="http://biomodels.net/biology-qualifiers/">
	<rdf:Description rdf:about="#G_CNAG_02598">
              <bqbiol:is>
	<rdf:Bag>
	<rdf:li rdf:resource="http://identifiers.org/ncbiprotein/CNAG_02598"/>
	</rdf:Bag>
	</bqbiol:is>
	
	<bqbiol:encodes>
	<rdf:Bag>
	<rdf:li rdf:resource="http://identifiers.org/kegg.reaction/R02334"/>
	<rdf:li rdf:resource="http://identifiers.org/kegg.reaction/R01206"/>
	<rdf:li rdf:resource="http://identifiers.org/kegg.reaction/R02333"/>
	</rdf:Bag>
	</bqbiol:encodes>
	</rdf:Description>
	</rdf:RDF>
	</annotation>
            </fbc:geneProduct>
      <fbc:geneProduct fbc:id="G_CNAG_04776" fbc:label="CNA04776" metaid="G_CNAG_04776">
        <annotation>
	<rdf:RDF xmlns:rdf="http://www.w3.org/1999/02/22-rdf-syntax-ns#" xmlns:bqbiol="http://biomodels.net/biology-qualifiers/">
	<rdf:Description rdf:about="#G_CNAG_04776">
              <bqbiol:is>
	<rdf:Bag>
	<rdf:li rdf:resource="http://identifiers.org/ncbiprotein/CNAG_04776"/>
	</rdf:Bag>
	</bqbiol:is>
	
	<bqbiol:encodes>
	<rdf:Bag>
	<rdf:li rdf:resource="http://identifiers.org/kegg.reaction/R01773"/>
	<rdf:li rdf:resource="http://identifiers.org/kegg.reaction/R01775"/>
	</rdf:Bag>
	</bqbiol:encodes>
	</rdf:Description>
	</rdf:RDF>
	</annotation>
            </fbc:geneProduct>
      <fbc:geneProduct fbc:id="G_CNAG_05623" fbc:label="CNA05623" metaid="G_CNAG_05623">
        <annotation>
	<rdf:RDF xmlns:rdf="http://www.w3.org/1999/02/22-rdf-syntax-ns#" xmlns:bqbiol="http://biomodels.net/biology-qualifiers/">
	<rdf:Description rdf:about="#G_CNAG_05623">
              <bqbiol:is>
	<rdf:Bag>
	<rdf:li rdf:resource="http://identifiers.org/ncbiprotein/CNAG_05623"/>
	</rdf:Bag>
	</bqbiol:is>
	
	<bqbiol:encodes>
	<rdf:Bag>
	<rdf:li rdf:resource="http://identifiers.org/kegg.reaction/R01714"/>
	</rdf:Bag>
	</bqbiol:encodes>
	</rdf:Description>
	</rdf:RDF>
	</annotation>
            </fbc:geneProduct>
      <fbc:geneProduct fbc:id="G_CNAG_06713" fbc:label="CNA06713" metaid="G_CNAG_06713">
        <annotation>
	<rdf:RDF xmlns:rdf="http://www.w3.org/1999/02/22-rdf-syntax-ns#" xmlns:bqbiol="http://biomodels.net/biology-qualifiers/">
	<rdf:Description rdf:about="#G_CNAG_06713">
              <bqbiol:is>
	<rdf:Bag>
	<rdf:li rdf:resource="http://identifiers.org/ncbiprotein/CNAG_06713"/>
	</rdf:Bag>
	</bqbiol:is>
	
	<bqbiol:encodes>
	<rdf:Bag>
	<rdf:li rdf:resource="http://identifiers.org/kegg.reaction/R03650"/>
	</rdf:Bag>
	</bqbiol:encodes>
	</rdf:Description>
	</rdf:RDF>
	</annotation>
            </fbc:geneProduct>
      <fbc:geneProduct fbc:id="G_CNAG_07802" fbc:label="CNA07802" metaid="G_CNAG_07802">
        <annotation>
	<rdf:RDF xmlns:rdf="http://www.w3.org/1999/02/22-rdf-syntax-ns#" xmlns:bqbiol="http://biomodels.net/biology-qualifiers/">
	<rdf:Description rdf:about="#G_CNAG_07802">
              <bqbiol:is>
	<rdf:Bag>
	<rdf:li rdf:resource="http://identifiers.org/ncbiprotein/CNAG_07802"/>
	</rdf:Bag>
	</bqbiol:is>
	
	<bqbiol:encodes>
	<rdf:Bag>
	<rdf:li rdf:resource="http://identifiers.org/kegg.reaction/R02283"/>
	</rdf:Bag>
	</bqbiol:encodes>
	</rdf:Description>
	</rdf:RDF>
	</annotation>
            </fbc:geneProduct>
      <fbc:geneProduct fbc:id="G_CNAG_04535" fbc:label="CNA04535" metaid="G_CNAG_04535">
        <annotation>
	<rdf:RDF xmlns:rdf="http://www.w3.org/1999/02/22-rdf-syntax-ns#" xmlns:bqbiol="http://biomodels.net/biology-qualifiers/">
	<rdf:Description rdf:about="#G_CNAG_04535">
              <bqbiol:is>
	<rdf:Bag>
	<rdf:li rdf:resource="http://identifiers.org/ncbiprotein/CNAG_04535"/>
	</rdf:Bag>
	</bqbiol:is>
	
	<bqbiol:encodes>
	<rdf:Bag>
	<rdf:li rdf:resource="http://identifiers.org/kegg.reaction/R04426"/>
	<rdf:li rdf:resource="http://identifiers.org/kegg.reaction/R10052"/>
	<rdf:li rdf:resource="http://identifiers.org/kegg.reaction/R00994"/>
	<rdf:li rdf:resource="http://identifiers.org/kegg.reaction/R01652"/>
	</rdf:Bag>
	</bqbiol:encodes>
	</rdf:Description>
	</rdf:RDF>
	</annotation>
            </fbc:geneProduct>
      <fbc:geneProduct fbc:id="G_CNAG_01027" fbc:label="CNA01027" metaid="G_CNAG_01027">
        <annotation>
	<rdf:RDF xmlns:rdf="http://www.w3.org/1999/02/22-rdf-syntax-ns#" xmlns:bqbiol="http://biomodels.net/biology-qualifiers/">
	<rdf:Description rdf:about="#G_CNAG_01027">
              <bqbiol:is>
	<rdf:Bag>
	<rdf:li rdf:resource="http://identifiers.org/ncbiprotein/CNAG_01027"/>
	</rdf:Bag>
	</bqbiol:is>
	
	<bqbiol:encodes>
	<rdf:Bag>
	<rdf:li rdf:resource="http://identifiers.org/kegg.reaction/R00713"/>
	<rdf:li rdf:resource="http://identifiers.org/kegg.reaction/R00714"/>
	</rdf:Bag>
	</bqbiol:encodes>
	</rdf:Description>
	</rdf:RDF>
	</annotation>
            </fbc:geneProduct>
      <fbc:geneProduct fbc:id="G_CNAG_05624" fbc:label="CNA05624" metaid="G_CNAG_05624">
        <annotation>
	<rdf:RDF xmlns:rdf="http://www.w3.org/1999/02/22-rdf-syntax-ns#" xmlns:bqbiol="http://biomodels.net/biology-qualifiers/">
	<rdf:Description rdf:about="#G_CNAG_05624">
              <bqbiol:is>
	<rdf:Bag>
	<rdf:li rdf:resource="http://identifiers.org/ncbiprotein/CNAG_05624"/>
	</rdf:Bag>
	</bqbiol:is>
	
	<bqbiol:encodes>
	<rdf:Bag>
	<rdf:li rdf:resource="http://identifiers.org/kegg.reaction/R01480"/>
	</rdf:Bag>
	</bqbiol:encodes>
	</rdf:Description>
	</rdf:RDF>
	</annotation>
            </fbc:geneProduct>
      <fbc:geneProduct fbc:id="G_CNAG_07808" fbc:label="CNA07808" metaid="G_CNAG_07808">
        <annotation>
	<rdf:RDF xmlns:rdf="http://www.w3.org/1999/02/22-rdf-syntax-ns#" xmlns:bqbiol="http://biomodels.net/biology-qualifiers/">
	<rdf:Description rdf:about="#G_CNAG_07808">
              <bqbiol:is>
	<rdf:Bag>
	<rdf:li rdf:resource="http://identifiers.org/ncbiprotein/CNAG_07808"/>
	</rdf:Bag>
	</bqbiol:is>
	
	<bqbiol:encodes>
	<rdf:Bag>
	<rdf:li rdf:resource="http://identifiers.org/kegg.reaction/R00585"/>
	</rdf:Bag>
	</bqbiol:encodes>
	</rdf:Description>
	</rdf:RDF>
	</annotation>
            </fbc:geneProduct>
      <fbc:geneProduct fbc:id="G_CNAG_02351" fbc:label="CNA02351" metaid="G_CNAG_02351">
        <annotation>
	<rdf:RDF xmlns:rdf="http://www.w3.org/1999/02/22-rdf-syntax-ns#" xmlns:bqbiol="http://biomodels.net/biology-qualifiers/">
	<rdf:Description rdf:about="#G_CNAG_02351">
              <bqbiol:is>
	<rdf:Bag>
	<rdf:li rdf:resource="http://identifiers.org/ncbiprotein/CNAG_02351"/>
	</rdf:Bag>
	</bqbiol:is>
	
	<bqbiol:encodes>
	<rdf:Bag>
	<rdf:li rdf:resource="http://identifiers.org/kegg.reaction/R02334"/>
	<rdf:li rdf:resource="http://identifiers.org/kegg.reaction/R01206"/>
	<rdf:li rdf:resource="http://identifiers.org/kegg.reaction/R02333"/>
	</rdf:Bag>
	</bqbiol:encodes>
	</rdf:Description>
	</rdf:RDF>
	</annotation>
            </fbc:geneProduct>
      <fbc:geneProduct fbc:id="G_CNAG_03674" fbc:label="CNA03674" metaid="G_CNAG_03674">
        <annotation>
	<rdf:RDF xmlns:rdf="http://www.w3.org/1999/02/22-rdf-syntax-ns#" xmlns:bqbiol="http://biomodels.net/biology-qualifiers/">
	<rdf:Description rdf:about="#G_CNAG_03674">
              <bqbiol:is>
	<rdf:Bag>
	<rdf:li rdf:resource="http://identifiers.org/ncbiprotein/CNAG_03674"/>
	</rdf:Bag>
	</bqbiol:is>
	
	<bqbiol:encodes>
	<rdf:Bag>
	<rdf:li rdf:resource="http://identifiers.org/kegg.reaction/R03370"/>
	<rdf:li rdf:resource="http://identifiers.org/kegg.reaction/R00621"/>
	<rdf:li rdf:resource="http://identifiers.org/kegg.reaction/R01933"/>
	<rdf:li rdf:resource="http://identifiers.org/kegg.reaction/R03316"/>
	</rdf:Bag>
	</bqbiol:encodes>
	</rdf:Description>
	</rdf:RDF>
	</annotation>
            </fbc:geneProduct>
      <fbc:geneProduct fbc:id="G_CNAG_03432" fbc:label="CNA03432" metaid="G_CNAG_03432">
        <annotation>
	<rdf:RDF xmlns:rdf="http://www.w3.org/1999/02/22-rdf-syntax-ns#" xmlns:bqbiol="http://biomodels.net/biology-qualifiers/">
	<rdf:Description rdf:about="#G_CNAG_03432">
              <bqbiol:is>
	<rdf:Bag>
	<rdf:li rdf:resource="http://identifiers.org/ncbiprotein/CNAG_03432"/>
	</rdf:Bag>
	</bqbiol:is>
	
	<bqbiol:encodes>
	<rdf:Bag/>
	</bqbiol:encodes>
	</rdf:Description>
	</rdf:RDF>
	</annotation>
            </fbc:geneProduct>
      <fbc:geneProduct fbc:id="G_CNAG_03433" fbc:label="CNA03433" metaid="G_CNAG_03433">
        <annotation>
	<rdf:RDF xmlns:rdf="http://www.w3.org/1999/02/22-rdf-syntax-ns#" xmlns:bqbiol="http://biomodels.net/biology-qualifiers/">
	<rdf:Description rdf:about="#G_CNAG_03433">
              <bqbiol:is>
	<rdf:Bag>
	<rdf:li rdf:resource="http://identifiers.org/ncbiprotein/CNAG_03433"/>
	</rdf:Bag>
	</bqbiol:is>
	
	<bqbiol:encodes>
	<rdf:Bag>
	<rdf:li rdf:resource="http://identifiers.org/kegg.reaction/R03634"/>
	<rdf:li rdf:resource="http://identifiers.org/kegg.reaction/R05549"/>
	<rdf:li rdf:resource="http://identifiers.org/kegg.reaction/R01329"/>
	<rdf:li rdf:resource="http://identifiers.org/kegg.reaction/R03618"/>
	<rdf:li rdf:resource="http://identifiers.org/kegg.reaction/R01194"/>
	<rdf:li rdf:resource="http://identifiers.org/kegg.reaction/R04019"/>
	<rdf:li rdf:resource="http://identifiers.org/kegg.reaction/R01103"/>
	<rdf:li rdf:resource="http://identifiers.org/kegg.reaction/R01104"/>
	<rdf:li rdf:resource="http://identifiers.org/kegg.reaction/R01101"/>
	<rdf:li rdf:resource="http://identifiers.org/kegg.reaction/R04470"/>
	<rdf:li rdf:resource="http://identifiers.org/kegg.reaction/R02926"/>
	</rdf:Bag>
	</bqbiol:encodes>
	</rdf:Description>
	</rdf:RDF>
	</annotation>
            </fbc:geneProduct>
      <fbc:geneProduct fbc:id="G_CNAG_04764" fbc:label="CNA04764" metaid="G_CNAG_04764">
        <annotation>
	<rdf:RDF xmlns:rdf="http://www.w3.org/1999/02/22-rdf-syntax-ns#" xmlns:bqbiol="http://biomodels.net/biology-qualifiers/">
	<rdf:Description rdf:about="#G_CNAG_04764">
              <bqbiol:is>
	<rdf:Bag>
	<rdf:li rdf:resource="http://identifiers.org/ncbiprotein/CNAG_04764"/>
	</rdf:Bag>
	</bqbiol:is>
	
	<bqbiol:encodes>
	<rdf:Bag>
	<rdf:li rdf:resource="http://identifiers.org/kegg.reaction/R00940"/>
	<rdf:li rdf:resource="http://identifiers.org/kegg.reaction/R00939"/>
	<rdf:li rdf:resource="http://identifiers.org/kegg.reaction/R00937"/>
	<rdf:li rdf:resource="http://identifiers.org/kegg.reaction/R02236"/>
	<rdf:li rdf:resource="http://identifiers.org/kegg.reaction/R02235"/>
	<rdf:li rdf:resource="http://identifiers.org/kegg.reaction/R00936"/>
	</rdf:Bag>
	</bqbiol:encodes>
	</rdf:Description>
	</rdf:RDF>
	</annotation>
            </fbc:geneProduct>
      <fbc:geneProduct fbc:id="G_CNAG_01252" fbc:label="CNA01252" metaid="G_CNAG_01252">
        <annotation>
	<rdf:RDF xmlns:rdf="http://www.w3.org/1999/02/22-rdf-syntax-ns#" xmlns:bqbiol="http://biomodels.net/biology-qualifiers/">
	<rdf:Description rdf:about="#G_CNAG_01252">
              <bqbiol:is>
	<rdf:Bag>
	<rdf:li rdf:resource="http://identifiers.org/ncbiprotein/CNAG_01252"/>
	</rdf:Bag>
	</bqbiol:is>
	
	<bqbiol:encodes>
	<rdf:Bag>
	<rdf:li rdf:resource="http://identifiers.org/kegg.reaction/R01931"/>
	</rdf:Bag>
	</bqbiol:encodes>
	</rdf:Description>
	</rdf:RDF>
	</annotation>
            </fbc:geneProduct>
      <fbc:geneProduct fbc:id="G_CNAG_02344" fbc:label="CNA02344" metaid="G_CNAG_02344">
        <annotation>
	<rdf:RDF xmlns:rdf="http://www.w3.org/1999/02/22-rdf-syntax-ns#" xmlns:bqbiol="http://biomodels.net/biology-qualifiers/">
	<rdf:Description rdf:about="#G_CNAG_02344">
              <bqbiol:is>
	<rdf:Bag>
	<rdf:li rdf:resource="http://identifiers.org/ncbiprotein/CNAG_02344"/>
	</rdf:Bag>
	</bqbiol:is>
	
	<bqbiol:encodes>
	<rdf:Bag>
	<rdf:li rdf:resource="http://identifiers.org/kegg.reaction/R00966"/>
	</rdf:Bag>
	</bqbiol:encodes>
	</rdf:Description>
	</rdf:RDF>
	</annotation>
            </fbc:geneProduct>
      <fbc:geneProduct fbc:id="G_CNAG_00165" fbc:label="CNA00165" metaid="G_CNAG_00165">
        <annotation>
	<rdf:RDF xmlns:rdf="http://www.w3.org/1999/02/22-rdf-syntax-ns#" xmlns:bqbiol="http://biomodels.net/biology-qualifiers/">
	<rdf:Description rdf:about="#G_CNAG_00165">
              <bqbiol:is>
	<rdf:Bag>
	<rdf:li rdf:resource="http://identifiers.org/ncbiprotein/CNAG_00165"/>
	</rdf:Bag>
	</bqbiol:is>
	
	<bqbiol:encodes>
	<rdf:Bag>
	<rdf:li rdf:resource="http://identifiers.org/kegg.reaction/R01402"/>
	</rdf:Bag>
	</bqbiol:encodes>
	</rdf:Description>
	</rdf:RDF>
	</annotation>
            </fbc:geneProduct>
      <fbc:geneProduct fbc:id="G_CNAG_04761" fbc:label="CNA04761" metaid="G_CNAG_04761">
        <annotation>
	<rdf:RDF xmlns:rdf="http://www.w3.org/1999/02/22-rdf-syntax-ns#" xmlns:bqbiol="http://biomodels.net/biology-qualifiers/">
	<rdf:Description rdf:about="#G_CNAG_04761">
              <bqbiol:is>
	<rdf:Bag>
	<rdf:li rdf:resource="http://identifiers.org/ncbiprotein/CNAG_04761"/>
	</rdf:Bag>
	</bqbiol:is>
	
	<bqbiol:encodes>
	<rdf:Bag>
	<rdf:li rdf:resource="http://identifiers.org/kegg.reaction/R00335"/>
	</rdf:Bag>
	</bqbiol:encodes>
	</rdf:Description>
	</rdf:RDF>
	</annotation>
            </fbc:geneProduct>
      <fbc:geneProduct fbc:id="G_CNAG_01497" fbc:label="CNA01497" metaid="G_CNAG_01497">
        <annotation>
	<rdf:RDF xmlns:rdf="http://www.w3.org/1999/02/22-rdf-syntax-ns#" xmlns:bqbiol="http://biomodels.net/biology-qualifiers/">
	<rdf:Description rdf:about="#G_CNAG_01497">
              <bqbiol:is>
	<rdf:Bag>
	<rdf:li rdf:resource="http://identifiers.org/ncbiprotein/CNAG_01497"/>
	</rdf:Bag>
	</bqbiol:is>
	
	<bqbiol:encodes>
	<rdf:Bag/>
	</bqbiol:encodes>
	</rdf:Description>
	</rdf:RDF>
	</annotation>
            </fbc:geneProduct>
      <fbc:geneProduct fbc:id="G_CNAG_05851" fbc:label="CNA05851" metaid="G_CNAG_05851">
        <annotation>
	<rdf:RDF xmlns:rdf="http://www.w3.org/1999/02/22-rdf-syntax-ns#" xmlns:bqbiol="http://biomodels.net/biology-qualifiers/">
	<rdf:Description rdf:about="#G_CNAG_05851">
              <bqbiol:is>
	<rdf:Bag>
	<rdf:li rdf:resource="http://identifiers.org/ncbiprotein/CNAG_05851"/>
	</rdf:Bag>
	</bqbiol:is>
	
	<bqbiol:encodes>
	<rdf:Bag/>
	</bqbiol:encodes>
	</rdf:Description>
	</rdf:RDF>
	</annotation>
            </fbc:geneProduct>
      <fbc:geneProduct fbc:id="G_CNAG_02588" fbc:label="CNA02588" metaid="G_CNAG_02588">
        <annotation>
	<rdf:RDF xmlns:rdf="http://www.w3.org/1999/02/22-rdf-syntax-ns#" xmlns:bqbiol="http://biomodels.net/biology-qualifiers/">
	<rdf:Description rdf:about="#G_CNAG_02588">
              <bqbiol:is>
	<rdf:Bag>
	<rdf:li rdf:resource="http://identifiers.org/ncbiprotein/CNAG_02588"/>
	</rdf:Bag>
	</bqbiol:is>
	
	<bqbiol:encodes>
	<rdf:Bag>
	<rdf:li rdf:resource="http://identifiers.org/kegg.reaction/R02985"/>
	<rdf:li rdf:resource="http://identifiers.org/kegg.reaction/R00306"/>
	<rdf:li rdf:resource="http://identifiers.org/kegg.reaction/R00308"/>
	<rdf:li rdf:resource="http://identifiers.org/kegg.reaction/R00026"/>
	<rdf:li rdf:resource="http://identifiers.org/kegg.reaction/R03527"/>
	</rdf:Bag>
	</bqbiol:encodes>
	</rdf:Description>
	</rdf:RDF>
	</annotation>
            </fbc:geneProduct>
      <fbc:geneProduct fbc:id="G_CNAG_01257" fbc:label="CNA01257" metaid="G_CNAG_01257">
        <annotation>
	<rdf:RDF xmlns:rdf="http://www.w3.org/1999/02/22-rdf-syntax-ns#" xmlns:bqbiol="http://biomodels.net/biology-qualifiers/">
	<rdf:Description rdf:about="#G_CNAG_01257">
              <bqbiol:is>
	<rdf:Bag>
	<rdf:li rdf:resource="http://identifiers.org/ncbiprotein/CNAG_01257"/>
	</rdf:Bag>
	</bqbiol:is>
	
	<bqbiol:encodes>
	<rdf:Bag>
	<rdf:li rdf:resource="http://identifiers.org/kegg.reaction/R01039"/>
	</rdf:Bag>
	</bqbiol:encodes>
	</rdf:Description>
	</rdf:RDF>
	</annotation>
            </fbc:geneProduct>
      <fbc:geneProduct fbc:id="G_CNAG_03436" fbc:label="CNA03436" metaid="G_CNAG_03436">
        <annotation>
	<rdf:RDF xmlns:rdf="http://www.w3.org/1999/02/22-rdf-syntax-ns#" xmlns:bqbiol="http://biomodels.net/biology-qualifiers/">
	<rdf:Description rdf:about="#G_CNAG_03436">
              <bqbiol:is>
	<rdf:Bag>
	<rdf:li rdf:resource="http://identifiers.org/ncbiprotein/CNAG_03436"/>
	</rdf:Bag>
	</bqbiol:is>
	
	<bqbiol:encodes>
	<rdf:Bag>
	<rdf:li rdf:resource="http://identifiers.org/kegg.reaction/R00258"/>
	</rdf:Bag>
	</bqbiol:encodes>
	</rdf:Description>
	</rdf:RDF>
	</annotation>
            </fbc:geneProduct>
      <fbc:geneProduct fbc:id="G_CNAG_01499" fbc:label="CNA01499" metaid="G_CNAG_01499">
        <annotation>
	<rdf:RDF xmlns:rdf="http://www.w3.org/1999/02/22-rdf-syntax-ns#" xmlns:bqbiol="http://biomodels.net/biology-qualifiers/">
	<rdf:Description rdf:about="#G_CNAG_01499">
              <bqbiol:is>
	<rdf:Bag>
	<rdf:li rdf:resource="http://identifiers.org/ncbiprotein/CNAG_01499"/>
	</rdf:Bag>
	</bqbiol:is>
	
	<bqbiol:encodes>
	<rdf:Bag/>
	</bqbiol:encodes>
	</rdf:Description>
	</rdf:RDF>
	</annotation>
            </fbc:geneProduct>
      <fbc:geneProduct fbc:id="G_CNAG_03679" fbc:label="CNA03679" metaid="G_CNAG_03679">
        <annotation>
	<rdf:RDF xmlns:rdf="http://www.w3.org/1999/02/22-rdf-syntax-ns#" xmlns:bqbiol="http://biomodels.net/biology-qualifiers/">
	<rdf:Description rdf:about="#G_CNAG_03679">
              <bqbiol:is>
	<rdf:Bag>
	<rdf:li rdf:resource="http://identifiers.org/ncbiprotein/CNAG_03679"/>
	</rdf:Bag>
	</bqbiol:is>
	
	<bqbiol:encodes>
	<rdf:Bag>
	<rdf:li rdf:resource="http://identifiers.org/kegg.reaction/R01515"/>
	<rdf:li rdf:resource="http://identifiers.org/kegg.reaction/R00317"/>
	</rdf:Bag>
	</bqbiol:encodes>
	</rdf:Description>
	</rdf:RDF>
	</annotation>
            </fbc:geneProduct>
      <fbc:geneProduct fbc:id="G_CNAG_04523" fbc:label="CNA04523" metaid="G_CNAG_04523">
        <annotation>
	<rdf:RDF xmlns:rdf="http://www.w3.org/1999/02/22-rdf-syntax-ns#" xmlns:bqbiol="http://biomodels.net/biology-qualifiers/">
	<rdf:Description rdf:about="#G_CNAG_04523">
              <bqbiol:is>
	<rdf:Bag>
	<rdf:li rdf:resource="http://identifiers.org/ncbiprotein/CNAG_04523"/>
	</rdf:Bag>
	</bqbiol:is>
	
	<bqbiol:encodes>
	<rdf:Bag>
	<rdf:li rdf:resource="http://identifiers.org/kegg.reaction/R01061"/>
	</rdf:Bag>
	</bqbiol:encodes>
	</rdf:Description>
	</rdf:RDF>
	</annotation>
            </fbc:geneProduct>
      <fbc:geneProduct fbc:id="G_CNAG_03676" fbc:label="CNA03676" metaid="G_CNAG_03676">
        <annotation>
	<rdf:RDF xmlns:rdf="http://www.w3.org/1999/02/22-rdf-syntax-ns#" xmlns:bqbiol="http://biomodels.net/biology-qualifiers/">
	<rdf:Description rdf:about="#G_CNAG_03676">
              <bqbiol:is>
	<rdf:Bag>
	<rdf:li rdf:resource="http://identifiers.org/ncbiprotein/CNAG_03676"/>
	</rdf:Bag>
	</bqbiol:is>
	
	<bqbiol:encodes>
	<rdf:Bag>
	<rdf:li rdf:resource="http://identifiers.org/kegg.reaction/R00197"/>
	<rdf:li rdf:resource="http://identifiers.org/kegg.reaction/R11593"/>
	</rdf:Bag>
	</bqbiol:encodes>
	</rdf:Description>
	</rdf:RDF>
	</annotation>
            </fbc:geneProduct>
      <fbc:geneProduct fbc:id="G_CNAG_06708" fbc:label="CNA06708" metaid="G_CNAG_06708">
        <annotation>
	<rdf:RDF xmlns:rdf="http://www.w3.org/1999/02/22-rdf-syntax-ns#" xmlns:bqbiol="http://biomodels.net/biology-qualifiers/">
	<rdf:Description rdf:about="#G_CNAG_06708">
              <bqbiol:is>
	<rdf:Bag>
	<rdf:li rdf:resource="http://identifiers.org/ncbiprotein/CNAG_06708"/>
	</rdf:Bag>
	</bqbiol:is>
	
	<bqbiol:encodes>
	<rdf:Bag>
	<rdf:li rdf:resource="http://identifiers.org/kegg.reaction/R01663"/>
	</rdf:Bag>
	</bqbiol:encodes>
	</rdf:Description>
	</rdf:RDF>
	</annotation>
            </fbc:geneProduct>
      <fbc:geneProduct fbc:id="G_CNAG_01019" fbc:label="CNA01019" metaid="G_CNAG_01019">
        <annotation>
	<rdf:RDF xmlns:rdf="http://www.w3.org/1999/02/22-rdf-syntax-ns#" xmlns:bqbiol="http://biomodels.net/biology-qualifiers/">
	<rdf:Description rdf:about="#G_CNAG_01019">
              <bqbiol:is>
	<rdf:Bag>
	<rdf:li rdf:resource="http://identifiers.org/ncbiprotein/CNAG_01019"/>
	</rdf:Bag>
	</bqbiol:is>
	
	<bqbiol:encodes>
	<rdf:Bag>
	<rdf:li rdf:resource="http://identifiers.org/kegg.reaction/R00275"/>
	</rdf:Bag>
	</bqbiol:encodes>
	</rdf:Description>
	</rdf:RDF>
	</annotation>
            </fbc:geneProduct>
      <fbc:geneProduct fbc:id="G_CNAG_01018" fbc:label="CNA01018" metaid="G_CNAG_01018">
        <annotation>
	<rdf:RDF xmlns:rdf="http://www.w3.org/1999/02/22-rdf-syntax-ns#" xmlns:bqbiol="http://biomodels.net/biology-qualifiers/">
	<rdf:Description rdf:about="#G_CNAG_01018">
              <bqbiol:is>
	<rdf:Bag>
	<rdf:li rdf:resource="http://identifiers.org/ncbiprotein/CNAG_01018"/>
	</rdf:Bag>
	</bqbiol:is>
	
	<bqbiol:encodes>
	<rdf:Bag>
	<rdf:li rdf:resource="http://identifiers.org/kegg.reaction/R00335"/>
	</rdf:Bag>
	</bqbiol:encodes>
	</rdf:Description>
	</rdf:RDF>
	</annotation>
            </fbc:geneProduct>
      <fbc:geneProduct fbc:id="G_CNAG_03438" fbc:label="CNA03438" metaid="G_CNAG_03438">
        <annotation>
	<rdf:RDF xmlns:rdf="http://www.w3.org/1999/02/22-rdf-syntax-ns#" xmlns:bqbiol="http://biomodels.net/biology-qualifiers/">
	<rdf:Description rdf:about="#G_CNAG_03438">
              <bqbiol:is>
	<rdf:Bag>
	<rdf:li rdf:resource="http://identifiers.org/ncbiprotein/CNAG_03438"/>
	</rdf:Bag>
	</bqbiol:is>
	
	<bqbiol:encodes>
	<rdf:Bag/>
	</bqbiol:encodes>
	</rdf:Description>
	</rdf:RDF>
	</annotation>
            </fbc:geneProduct>
      <fbc:geneProduct fbc:id="G_CNAG_06931" fbc:label="CNA06931" metaid="G_CNAG_06931">
        <annotation>
	<rdf:RDF xmlns:rdf="http://www.w3.org/1999/02/22-rdf-syntax-ns#" xmlns:bqbiol="http://biomodels.net/biology-qualifiers/">
	<rdf:Description rdf:about="#G_CNAG_06931">
              <bqbiol:is>
	<rdf:Bag>
	<rdf:li rdf:resource="http://identifiers.org/ncbiprotein/CNAG_06931"/>
	</rdf:Bag>
	</bqbiol:is>
	
	<bqbiol:encodes>
	<rdf:Bag>
	<rdf:li rdf:resource="http://identifiers.org/kegg.reaction/R02985"/>
	<rdf:li rdf:resource="http://identifiers.org/kegg.reaction/R00306"/>
	<rdf:li rdf:resource="http://identifiers.org/kegg.reaction/R00308"/>
	<rdf:li rdf:resource="http://identifiers.org/kegg.reaction/R00026"/>
	<rdf:li rdf:resource="http://identifiers.org/kegg.reaction/R03527"/>
	</rdf:Bag>
	</bqbiol:encodes>
	</rdf:Description>
	</rdf:RDF>
	</annotation>
            </fbc:geneProduct>
      <fbc:geneProduct fbc:id="G_CNAG_03663" fbc:label="CNA03663" metaid="G_CNAG_03663">
        <annotation>
	<rdf:RDF xmlns:rdf="http://www.w3.org/1999/02/22-rdf-syntax-ns#" xmlns:bqbiol="http://biomodels.net/biology-qualifiers/">
	<rdf:Description rdf:about="#G_CNAG_03663">
              <bqbiol:is>
	<rdf:Bag>
	<rdf:li rdf:resource="http://identifiers.org/ncbiprotein/CNAG_03663"/>
	</rdf:Bag>
	</bqbiol:is>
	
	<bqbiol:encodes>
	<rdf:Bag>
	<rdf:li rdf:resource="http://identifiers.org/kegg.reaction/R00196"/>
	</rdf:Bag>
	</bqbiol:encodes>
	</rdf:Description>
	</rdf:RDF>
	</annotation>
            </fbc:geneProduct>
      <fbc:geneProduct fbc:id="G_CNAG_05600" fbc:label="CNA05600" metaid="G_CNAG_05600">
        <annotation>
	<rdf:RDF xmlns:rdf="http://www.w3.org/1999/02/22-rdf-syntax-ns#" xmlns:bqbiol="http://biomodels.net/biology-qualifiers/">
	<rdf:Description rdf:about="#G_CNAG_05600">
              <bqbiol:is>
	<rdf:Bag>
	<rdf:li rdf:resource="http://identifiers.org/ncbiprotein/CNAG_05600"/>
	</rdf:Bag>
	</bqbiol:is>
	
	<bqbiol:encodes>
	<rdf:Bag>
	<rdf:li rdf:resource="http://identifiers.org/kegg.reaction/R01055"/>
	</rdf:Bag>
	</bqbiol:encodes>
	</rdf:Description>
	</rdf:RDF>
	</annotation>
            </fbc:geneProduct>
      <fbc:geneProduct fbc:id="G_CNAG_00397" fbc:label="CNA00397" metaid="G_CNAG_00397">
        <annotation>
	<rdf:RDF xmlns:rdf="http://www.w3.org/1999/02/22-rdf-syntax-ns#" xmlns:bqbiol="http://biomodels.net/biology-qualifiers/">
	<rdf:Description rdf:about="#G_CNAG_00397">
              <bqbiol:is>
	<rdf:Bag>
	<rdf:li rdf:resource="http://identifiers.org/ncbiprotein/CNAG_00397"/>
	</rdf:Bag>
	</bqbiol:is>
	
	<bqbiol:encodes>
	<rdf:Bag>
	<rdf:li rdf:resource="http://identifiers.org/kegg.reaction/R00014"/>
	</rdf:Bag>
	</bqbiol:encodes>
	</rdf:Description>
	</rdf:RDF>
	</annotation>
            </fbc:geneProduct>
      <fbc:geneProduct fbc:id="G_CNAG_01485" fbc:label="CNA01485" metaid="G_CNAG_01485">
        <annotation>
	<rdf:RDF xmlns:rdf="http://www.w3.org/1999/02/22-rdf-syntax-ns#" xmlns:bqbiol="http://biomodels.net/biology-qualifiers/">
	<rdf:Description rdf:about="#G_CNAG_01485">
              <bqbiol:is>
	<rdf:Bag>
	<rdf:li rdf:resource="http://identifiers.org/ncbiprotein/CNAG_01485"/>
	</rdf:Bag>
	</bqbiol:is>
	
	<bqbiol:encodes>
	<rdf:Bag>
	<rdf:li rdf:resource="http://identifiers.org/kegg.reaction/R00197"/>
	</rdf:Bag>
	</bqbiol:encodes>
	</rdf:Description>
	</rdf:RDF>
	</annotation>
            </fbc:geneProduct>
      <fbc:geneProduct fbc:id="G_CNAG_01003" fbc:label="CNA01003" metaid="G_CNAG_01003">
        <annotation>
	<rdf:RDF xmlns:rdf="http://www.w3.org/1999/02/22-rdf-syntax-ns#" xmlns:bqbiol="http://biomodels.net/biology-qualifiers/">
	<rdf:Description rdf:about="#G_CNAG_01003">
              <bqbiol:is>
	<rdf:Bag>
	<rdf:li rdf:resource="http://identifiers.org/ncbiprotein/CNAG_01003"/>
	</rdf:Bag>
	</bqbiol:is>
	
	<bqbiol:encodes>
	<rdf:Bag>
	<rdf:li rdf:resource="http://identifiers.org/kegg.reaction/R00106"/>
	<rdf:li rdf:resource="http://identifiers.org/kegg.reaction/R08539"/>
	<rdf:li rdf:resource="http://identifiers.org/kegg.reaction/R08551"/>
	</rdf:Bag>
	</bqbiol:encodes>
	</rdf:Description>
	</rdf:RDF>
	</annotation>
            </fbc:geneProduct>
      <fbc:geneProduct fbc:id="G_CNAG_03426" fbc:label="CNA03426" metaid="G_CNAG_03426">
        <annotation>
	<rdf:RDF xmlns:rdf="http://www.w3.org/1999/02/22-rdf-syntax-ns#" xmlns:bqbiol="http://biomodels.net/biology-qualifiers/">
	<rdf:Description rdf:about="#G_CNAG_03426">
              <bqbiol:is>
	<rdf:Bag>
	<rdf:li rdf:resource="http://identifiers.org/ncbiprotein/CNAG_03426"/>
	</rdf:Bag>
	</bqbiol:is>
	
	<bqbiol:encodes>
	<rdf:Bag/>
	</bqbiol:encodes>
	</rdf:Description>
	</rdf:RDF>
	</annotation>
            </fbc:geneProduct>
      <fbc:geneProduct fbc:id="G_CNAG_02337" fbc:label="CNA02337" metaid="G_CNAG_02337">
        <annotation>
	<rdf:RDF xmlns:rdf="http://www.w3.org/1999/02/22-rdf-syntax-ns#" xmlns:bqbiol="http://biomodels.net/biology-qualifiers/">
	<rdf:Description rdf:about="#G_CNAG_02337">
              <bqbiol:is>
	<rdf:Bag>
	<rdf:li rdf:resource="http://identifiers.org/ncbiprotein/CNAG_02337"/>
	</rdf:Bag>
	</bqbiol:is>
	
	<bqbiol:encodes>
	<rdf:Bag>
	<rdf:li rdf:resource="http://identifiers.org/kegg.reaction/R00966"/>
	</rdf:Bag>
	</bqbiol:encodes>
	</rdf:Description>
	</rdf:RDF>
	</annotation>
            </fbc:geneProduct>
      <fbc:geneProduct fbc:id="G_CNAG_05602" fbc:label="CNA05602" metaid="G_CNAG_05602">
        <annotation>
	<rdf:RDF xmlns:rdf="http://www.w3.org/1999/02/22-rdf-syntax-ns#" xmlns:bqbiol="http://biomodels.net/biology-qualifiers/">
	<rdf:Description rdf:about="#G_CNAG_05602">
              <bqbiol:is>
	<rdf:Bag>
	<rdf:li rdf:resource="http://identifiers.org/ncbiprotein/CNAG_05602"/>
	</rdf:Bag>
	</bqbiol:is>
	
	<bqbiol:encodes>
	<rdf:Bag>
	<rdf:li rdf:resource="http://identifiers.org/kegg.reaction/R00708"/>
	<rdf:li rdf:resource="http://identifiers.org/kegg.reaction/R00245"/>
	<rdf:li rdf:resource="http://identifiers.org/kegg.reaction/R00707"/>
	<rdf:li rdf:resource="http://identifiers.org/kegg.reaction/R05051"/>
	<rdf:li rdf:resource="http://identifiers.org/kegg.reaction/R04445"/>
	<rdf:li rdf:resource="http://identifiers.org/kegg.reaction/R04444"/>
	</rdf:Bag>
	</bqbiol:encodes>
	</rdf:Description>
	</rdf:RDF>
	</annotation>
            </fbc:geneProduct>
      <fbc:geneProduct fbc:id="G_CNAG_04519" fbc:label="CNA04519" metaid="G_CNAG_04519">
        <annotation>
	<rdf:RDF xmlns:rdf="http://www.w3.org/1999/02/22-rdf-syntax-ns#" xmlns:bqbiol="http://biomodels.net/biology-qualifiers/">
	<rdf:Description rdf:about="#G_CNAG_04519">
              <bqbiol:is>
	<rdf:Bag>
	<rdf:li rdf:resource="http://identifiers.org/ncbiprotein/CNAG_04519"/>
	</rdf:Bag>
	</bqbiol:is>
	
	<bqbiol:encodes>
	<rdf:Bag>
	<rdf:li rdf:resource="http://identifiers.org/kegg.reaction/R00221"/>
	</rdf:Bag>
	</bqbiol:encodes>
	</rdf:Description>
	</rdf:RDF>
	</annotation>
            </fbc:geneProduct>
      <fbc:geneProduct fbc:id="G_CNAG_03427" fbc:label="CNA03427" metaid="G_CNAG_03427">
        <annotation>
	<rdf:RDF xmlns:rdf="http://www.w3.org/1999/02/22-rdf-syntax-ns#" xmlns:bqbiol="http://biomodels.net/biology-qualifiers/">
	<rdf:Description rdf:about="#G_CNAG_03427">
              <bqbiol:is>
	<rdf:Bag>
	<rdf:li rdf:resource="http://identifiers.org/ncbiprotein/CNAG_03427"/>
	</rdf:Bag>
	</bqbiol:is>
	
	<bqbiol:encodes>
	<rdf:Bag>
	<rdf:li rdf:resource="http://identifiers.org/kegg.reaction/R01900"/>
	<rdf:li rdf:resource="http://identifiers.org/kegg.reaction/R01325"/>
	</rdf:Bag>
	</bqbiol:encodes>
	</rdf:Description>
	</rdf:RDF>
	</annotation>
            </fbc:geneProduct>
      <fbc:geneProduct fbc:id="G_CNAG_05847" fbc:label="CNA05847" metaid="G_CNAG_05847">
        <annotation>
	<rdf:RDF xmlns:rdf="http://www.w3.org/1999/02/22-rdf-syntax-ns#" xmlns:bqbiol="http://biomodels.net/biology-qualifiers/">
	<rdf:Description rdf:about="#G_CNAG_05847">
              <bqbiol:is>
	<rdf:Bag>
	<rdf:li rdf:resource="http://identifiers.org/ncbiprotein/CNAG_05847"/>
	</rdf:Bag>
	</bqbiol:is>
	
	<bqbiol:encodes>
	<rdf:Bag>
	<rdf:li rdf:resource="http://identifiers.org/kegg.reaction/R03596"/>
	<rdf:li rdf:resource="http://identifiers.org/kegg.reaction/R09372"/>
	<rdf:li rdf:resource="http://identifiers.org/kegg.reaction/R02016"/>
	</rdf:Bag>
	</bqbiol:encodes>
	</rdf:Description>
	</rdf:RDF>
	</annotation>
            </fbc:geneProduct>
      <fbc:geneProduct fbc:id="G_CNAG_06936" fbc:label="CNA06936" metaid="G_CNAG_06936">
        <annotation>
	<rdf:RDF xmlns:rdf="http://www.w3.org/1999/02/22-rdf-syntax-ns#" xmlns:bqbiol="http://biomodels.net/biology-qualifiers/">
	<rdf:Description rdf:about="#G_CNAG_06936">
              <bqbiol:is>
	<rdf:Bag>
	<rdf:li rdf:resource="http://identifiers.org/ncbiprotein/CNAG_06936"/>
	</rdf:Bag>
	</bqbiol:is>
	
	<bqbiol:encodes>
	<rdf:Bag>
	<rdf:li rdf:resource="http://identifiers.org/kegg.reaction/R02985"/>
	<rdf:li rdf:resource="http://identifiers.org/kegg.reaction/R00306"/>
	<rdf:li rdf:resource="http://identifiers.org/kegg.reaction/R00308"/>
	<rdf:li rdf:resource="http://identifiers.org/kegg.reaction/R00026"/>
	<rdf:li rdf:resource="http://identifiers.org/kegg.reaction/R03527"/>
	</rdf:Bag>
	</bqbiol:encodes>
	</rdf:Description>
	</rdf:RDF>
	</annotation>
            </fbc:geneProduct>
      <fbc:geneProduct fbc:id="G_CNAG_00390" fbc:label="CNA00390" metaid="G_CNAG_00390">
        <annotation>
	<rdf:RDF xmlns:rdf="http://www.w3.org/1999/02/22-rdf-syntax-ns#" xmlns:bqbiol="http://biomodels.net/biology-qualifiers/">
	<rdf:Description rdf:about="#G_CNAG_00390">
              <bqbiol:is>
	<rdf:Bag>
	<rdf:li rdf:resource="http://identifiers.org/ncbiprotein/CNAG_00390"/>
	</rdf:Bag>
	</bqbiol:is>
	
	<bqbiol:encodes>
	<rdf:Bag>
	<rdf:li rdf:resource="http://identifiers.org/kegg.reaction/R06875"/>
	<rdf:li rdf:resource="http://identifiers.org/kegg.reaction/R03363"/>
	<rdf:li rdf:resource="http://identifiers.org/kegg.reaction/R03330"/>
	</rdf:Bag>
	</bqbiol:encodes>
	</rdf:Description>
	</rdf:RDF>
	</annotation>
            </fbc:geneProduct>
      <fbc:geneProduct fbc:id="G_CNAG_04990" fbc:label="CNA04990" metaid="G_CNAG_04990">
        <annotation>
	<rdf:RDF xmlns:rdf="http://www.w3.org/1999/02/22-rdf-syntax-ns#" xmlns:bqbiol="http://biomodels.net/biology-qualifiers/">
	<rdf:Description rdf:about="#G_CNAG_04990">
              <bqbiol:is>
	<rdf:Bag>
	<rdf:li rdf:resource="http://identifiers.org/ncbiprotein/CNAG_04990"/>
	</rdf:Bag>
	</bqbiol:is>
	
	<bqbiol:encodes>
	<rdf:Bag>
	<rdf:li rdf:resource="http://identifiers.org/kegg.reaction/R03313"/>
	</rdf:Bag>
	</bqbiol:encodes>
	</rdf:Description>
	</rdf:RDF>
	</annotation>
            </fbc:geneProduct>
      <fbc:geneProduct fbc:id="G_CNAG_03660" fbc:label="CNA03660" metaid="G_CNAG_03660">
        <annotation>
	<rdf:RDF xmlns:rdf="http://www.w3.org/1999/02/22-rdf-syntax-ns#" xmlns:bqbiol="http://biomodels.net/biology-qualifiers/">
	<rdf:Description rdf:about="#G_CNAG_03660">
              <bqbiol:is>
	<rdf:Bag>
	<rdf:li rdf:resource="http://identifiers.org/ncbiprotein/CNAG_03660"/>
	</rdf:Bag>
	</bqbiol:is>
	
	<bqbiol:encodes>
	<rdf:Bag>
	<rdf:li rdf:resource="http://identifiers.org/kegg.reaction/R12429"/>
	<rdf:li rdf:resource="http://identifiers.org/kegg.reaction/R12449"/>
	<rdf:li rdf:resource="http://identifiers.org/kegg.reaction/R12433"/>
	</rdf:Bag>
	</bqbiol:encodes>
	</rdf:Description>
	</rdf:RDF>
	</annotation>
            </fbc:geneProduct>
      <fbc:geneProduct fbc:id="G_CNAG_02562" fbc:label="CNA02562" metaid="G_CNAG_02562">
        <annotation>
	<rdf:RDF xmlns:rdf="http://www.w3.org/1999/02/22-rdf-syntax-ns#" xmlns:bqbiol="http://biomodels.net/biology-qualifiers/">
	<rdf:Description rdf:about="#G_CNAG_02562">
              <bqbiol:is>
	<rdf:Bag>
	<rdf:li rdf:resource="http://identifiers.org/ncbiprotein/CNAG_02562"/>
	</rdf:Bag>
	</bqbiol:is>
	
	<bqbiol:encodes>
	<rdf:Bag>
	<rdf:li rdf:resource="http://identifiers.org/kegg.reaction/R03857"/>
	<rdf:li rdf:resource="http://identifiers.org/kegg.reaction/R04095"/>
	<rdf:li rdf:resource="http://identifiers.org/kegg.reaction/R03990"/>
	<rdf:li rdf:resource="http://identifiers.org/kegg.reaction/R01279"/>
	<rdf:li rdf:resource="http://identifiers.org/kegg.reaction/R04754"/>
	<rdf:li rdf:resource="http://identifiers.org/kegg.reaction/R04751"/>
	<rdf:li rdf:resource="http://identifiers.org/kegg.reaction/R03777"/>
	<rdf:li rdf:resource="http://identifiers.org/kegg.reaction/R01175"/>
	</rdf:Bag>
	</bqbiol:encodes>
	</rdf:Description>
	</rdf:RDF>
	</annotation>
            </fbc:geneProduct>
      <fbc:geneProduct fbc:id="G_CNAG_00141" fbc:label="CNA00141" metaid="G_CNAG_00141">
        <annotation>
	<rdf:RDF xmlns:rdf="http://www.w3.org/1999/02/22-rdf-syntax-ns#" xmlns:bqbiol="http://biomodels.net/biology-qualifiers/">
	<rdf:Description rdf:about="#G_CNAG_00141">
              <bqbiol:is>
	<rdf:Bag>
	<rdf:li rdf:resource="http://identifiers.org/ncbiprotein/CNAG_00141"/>
	</rdf:Bag>
	</bqbiol:is>
	
	<bqbiol:encodes>
	<rdf:Bag>
	<rdf:li rdf:resource="http://identifiers.org/kegg.reaction/R11525"/>
	<rdf:li rdf:resource="http://identifiers.org/kegg.reaction/R11526"/>
	<rdf:li rdf:resource="http://identifiers.org/kegg.reaction/R11449"/>
	</rdf:Bag>
	</bqbiol:encodes>
	</rdf:Description>
	</rdf:RDF>
	</annotation>
            </fbc:geneProduct>
      <fbc:geneProduct fbc:id="G_CNAG_01231" fbc:label="CNA01231" metaid="G_CNAG_01231">
        <annotation>
	<rdf:RDF xmlns:rdf="http://www.w3.org/1999/02/22-rdf-syntax-ns#" xmlns:bqbiol="http://biomodels.net/biology-qualifiers/">
	<rdf:Description rdf:about="#G_CNAG_01231">
              <bqbiol:is>
	<rdf:Bag>
	<rdf:li rdf:resource="http://identifiers.org/ncbiprotein/CNAG_01231"/>
	</rdf:Bag>
	</bqbiol:is>
	
	<bqbiol:encodes>
	<rdf:Bag>
	<rdf:li rdf:resource="http://identifiers.org/kegg.reaction/R01157"/>
	</rdf:Bag>
	</bqbiol:encodes>
	</rdf:Description>
	</rdf:RDF>
	</annotation>
            </fbc:geneProduct>
      <fbc:geneProduct fbc:id="G_CNAG_00383" fbc:label="CNA00383" metaid="G_CNAG_00383">
        <annotation>
	<rdf:RDF xmlns:rdf="http://www.w3.org/1999/02/22-rdf-syntax-ns#" xmlns:bqbiol="http://biomodels.net/biology-qualifiers/">
	<rdf:Description rdf:about="#G_CNAG_00383">
              <bqbiol:is>
	<rdf:Bag>
	<rdf:li rdf:resource="http://identifiers.org/ncbiprotein/CNAG_00383"/>
	</rdf:Bag>
	</bqbiol:is>
	
	<bqbiol:encodes>
	<rdf:Bag/>
	</bqbiol:encodes>
	</rdf:Description>
	</rdf:RDF>
	</annotation>
            </fbc:geneProduct>
      <fbc:geneProduct fbc:id="G_CNAG_02561" fbc:label="CNA02561" metaid="G_CNAG_02561">
        <annotation>
	<rdf:RDF xmlns:rdf="http://www.w3.org/1999/02/22-rdf-syntax-ns#" xmlns:bqbiol="http://biomodels.net/biology-qualifiers/">
	<rdf:Description rdf:about="#G_CNAG_02561">
              <bqbiol:is>
	<rdf:Bag>
	<rdf:li rdf:resource="http://identifiers.org/ncbiprotein/CNAG_02561"/>
	</rdf:Bag>
	</bqbiol:is>
	
	<bqbiol:encodes>
	<rdf:Bag/>
	</bqbiol:encodes>
	</rdf:Description>
	</rdf:RDF>
	</annotation>
            </fbc:geneProduct>
      <fbc:geneProduct fbc:id="G_CNAG_04981" fbc:label="CNA04981" metaid="G_CNAG_04981">
        <annotation>
	<rdf:RDF xmlns:rdf="http://www.w3.org/1999/02/22-rdf-syntax-ns#" xmlns:bqbiol="http://biomodels.net/biology-qualifiers/">
	<rdf:Description rdf:about="#G_CNAG_04981">
              <bqbiol:is>
	<rdf:Bag>
	<rdf:li rdf:resource="http://identifiers.org/ncbiprotein/CNAG_04981"/>
	</rdf:Bag>
	</bqbiol:is>
	
	<bqbiol:encodes>
	<rdf:Bag>
	<rdf:li rdf:resource="http://identifiers.org/kegg.reaction/R00009"/>
	<rdf:li rdf:resource="http://identifiers.org/kegg.reaction/R00602"/>
	</rdf:Bag>
	</bqbiol:encodes>
	</rdf:Description>
	</rdf:RDF>
	</annotation>
            </fbc:geneProduct>
      <fbc:geneProduct fbc:id="G_CNAG_00143" fbc:label="CNA00143" metaid="G_CNAG_00143">
        <annotation>
	<rdf:RDF xmlns:rdf="http://www.w3.org/1999/02/22-rdf-syntax-ns#" xmlns:bqbiol="http://biomodels.net/biology-qualifiers/">
	<rdf:Description rdf:about="#G_CNAG_00143">
              <bqbiol:is>
	<rdf:Bag>
	<rdf:li rdf:resource="http://identifiers.org/ncbiprotein/CNAG_00143"/>
	</rdf:Bag>
	</bqbiol:is>
	
	<bqbiol:encodes>
	<rdf:Bag>
	<rdf:li rdf:resource="http://identifiers.org/kegg.reaction/R04591"/>
	</rdf:Bag>
	</bqbiol:encodes>
	</rdf:Description>
	</rdf:RDF>
	</annotation>
            </fbc:geneProduct>
      <fbc:geneProduct fbc:id="G_CNAG_06924" fbc:label="CNA06924" metaid="G_CNAG_06924">
        <annotation>
	<rdf:RDF xmlns:rdf="http://www.w3.org/1999/02/22-rdf-syntax-ns#" xmlns:bqbiol="http://biomodels.net/biology-qualifiers/">
	<rdf:Description rdf:about="#G_CNAG_06924">
              <bqbiol:is>
	<rdf:Bag>
	<rdf:li rdf:resource="http://identifiers.org/ncbiprotein/CNAG_06924"/>
	</rdf:Bag>
	</bqbiol:is>
	
	<bqbiol:encodes>
	<rdf:Bag>
	<rdf:li rdf:resource="http://identifiers.org/kegg.reaction/R03921"/>
	<rdf:li rdf:resource="http://identifiers.org/kegg.reaction/R03635"/>
	<rdf:li rdf:resource="http://identifiers.org/kegg.reaction/R02410"/>
	</rdf:Bag>
	</bqbiol:encodes>
	</rdf:Description>
	</rdf:RDF>
	</annotation>
            </fbc:geneProduct>
      <fbc:geneProduct fbc:id="G_CNAG_03898" fbc:label="CNA03898" metaid="G_CNAG_03898">
        <annotation>
	<rdf:RDF xmlns:rdf="http://www.w3.org/1999/02/22-rdf-syntax-ns#" xmlns:bqbiol="http://biomodels.net/biology-qualifiers/">
	<rdf:Description rdf:about="#G_CNAG_03898">
              <bqbiol:is>
	<rdf:Bag>
	<rdf:li rdf:resource="http://identifiers.org/ncbiprotein/CNAG_03898"/>
	</rdf:Bag>
	</bqbiol:is>
	
	<bqbiol:encodes>
	<rdf:Bag>
	<rdf:li rdf:resource="http://identifiers.org/kegg.reaction/R02021"/>
	</rdf:Bag>
	</bqbiol:encodes>
	</rdf:Description>
	</rdf:RDF>
	</annotation>
            </fbc:geneProduct>
      <fbc:geneProduct fbc:id="G_CNAG_01477" fbc:label="CNA01477" metaid="G_CNAG_01477">
        <annotation>
	<rdf:RDF xmlns:rdf="http://www.w3.org/1999/02/22-rdf-syntax-ns#" xmlns:bqbiol="http://biomodels.net/biology-qualifiers/">
	<rdf:Description rdf:about="#G_CNAG_01477">
              <bqbiol:is>
	<rdf:Bag>
	<rdf:li rdf:resource="http://identifiers.org/ncbiprotein/CNAG_01477"/>
	</rdf:Bag>
	</bqbiol:is>
	
	<bqbiol:encodes>
	<rdf:Bag>
	<rdf:li rdf:resource="http://identifiers.org/kegg.reaction/R01281"/>
	</rdf:Bag>
	</bqbiol:encodes>
	</rdf:Description>
	</rdf:RDF>
	</annotation>
            </fbc:geneProduct>
      <fbc:geneProduct fbc:id="G_CNAG_00388" fbc:label="CNA00388" metaid="G_CNAG_00388">
        <annotation>
	<rdf:RDF xmlns:rdf="http://www.w3.org/1999/02/22-rdf-syntax-ns#" xmlns:bqbiol="http://biomodels.net/biology-qualifiers/">
	<rdf:Description rdf:about="#G_CNAG_00388">
              <bqbiol:is>
	<rdf:Bag>
	<rdf:li rdf:resource="http://identifiers.org/ncbiprotein/CNAG_00388"/>
	</rdf:Bag>
	</bqbiol:is>
	
	<bqbiol:encodes>
	<rdf:Bag>
	<rdf:li rdf:resource="http://identifiers.org/kegg.reaction/R03469"/>
	</rdf:Bag>
	</bqbiol:encodes>
	</rdf:Description>
	</rdf:RDF>
	</annotation>
            </fbc:geneProduct>
      <fbc:geneProduct fbc:id="G_CNAG_04501" fbc:label="CNA04501" metaid="G_CNAG_04501">
        <annotation>
	<rdf:RDF xmlns:rdf="http://www.w3.org/1999/02/22-rdf-syntax-ns#" xmlns:bqbiol="http://biomodels.net/biology-qualifiers/">
	<rdf:Description rdf:about="#G_CNAG_04501">
              <bqbiol:is>
	<rdf:Bag>
	<rdf:li rdf:resource="http://identifiers.org/ncbiprotein/CNAG_04501"/>
	</rdf:Bag>
	</bqbiol:is>
	
	<bqbiol:encodes>
	<rdf:Bag>
	<rdf:li rdf:resource="http://identifiers.org/kegg.reaction/R03508"/>
	<rdf:li rdf:resource="http://identifiers.org/kegg.reaction/R00986"/>
	<rdf:li rdf:resource="http://identifiers.org/kegg.reaction/R03509"/>
	<rdf:li rdf:resource="http://identifiers.org/kegg.reaction/R00985"/>
	</rdf:Bag>
	</bqbiol:encodes>
	</rdf:Description>
	</rdf:RDF>
	</annotation>
            </fbc:geneProduct>
      <fbc:geneProduct fbc:id="G_CNAG_03412" fbc:label="CNA03412" metaid="G_CNAG_03412">
        <annotation>
	<rdf:RDF xmlns:rdf="http://www.w3.org/1999/02/22-rdf-syntax-ns#" xmlns:bqbiol="http://biomodels.net/biology-qualifiers/">
	<rdf:Description rdf:about="#G_CNAG_03412">
              <bqbiol:is>
	<rdf:Bag>
	<rdf:li rdf:resource="http://identifiers.org/ncbiprotein/CNAG_03412"/>
	</rdf:Bag>
	</bqbiol:is>
	
	<bqbiol:encodes>
	<rdf:Bag>
	<rdf:li rdf:resource="http://identifiers.org/kegg.reaction/R02334"/>
	<rdf:li rdf:resource="http://identifiers.org/kegg.reaction/R01206"/>
	<rdf:li rdf:resource="http://identifiers.org/kegg.reaction/R02333"/>
	</rdf:Bag>
	</bqbiol:encodes>
	</rdf:Description>
	</rdf:RDF>
	</annotation>
            </fbc:geneProduct>
      <fbc:geneProduct fbc:id="G_CNAG_04744" fbc:label="CNA04744" metaid="G_CNAG_04744">
        <annotation>
	<rdf:RDF xmlns:rdf="http://www.w3.org/1999/02/22-rdf-syntax-ns#" xmlns:bqbiol="http://biomodels.net/biology-qualifiers/">
	<rdf:Description rdf:about="#G_CNAG_04744">
              <bqbiol:is>
	<rdf:Bag>
	<rdf:li rdf:resource="http://identifiers.org/ncbiprotein/CNAG_04744"/>
	</rdf:Bag>
	</bqbiol:is>
	
	<bqbiol:encodes>
	<rdf:Bag>
	<rdf:li rdf:resource="http://identifiers.org/kegg.reaction/R01819"/>
	<rdf:li rdf:resource="http://identifiers.org/kegg.reaction/R00772"/>
	</rdf:Bag>
	</bqbiol:encodes>
	</rdf:Description>
	</rdf:RDF>
	</annotation>
            </fbc:geneProduct>
      <fbc:geneProduct fbc:id="G_CNAG_05833" fbc:label="CNA05833" metaid="G_CNAG_05833">
        <annotation>
	<rdf:RDF xmlns:rdf="http://www.w3.org/1999/02/22-rdf-syntax-ns#" xmlns:bqbiol="http://biomodels.net/biology-qualifiers/">
	<rdf:Description rdf:about="#G_CNAG_05833">
              <bqbiol:is>
	<rdf:Bag>
	<rdf:li rdf:resource="http://identifiers.org/ncbiprotein/CNAG_05833"/>
	</rdf:Bag>
	</bqbiol:is>
	
	<bqbiol:encodes>
	<rdf:Bag/>
	</bqbiol:encodes>
	</rdf:Description>
	</rdf:RDF>
	</annotation>
            </fbc:geneProduct>
      <fbc:geneProduct fbc:id="G_CNAG_01238" fbc:label="CNA01238" metaid="G_CNAG_01238">
        <annotation>
	<rdf:RDF xmlns:rdf="http://www.w3.org/1999/02/22-rdf-syntax-ns#" xmlns:bqbiol="http://biomodels.net/biology-qualifiers/">
	<rdf:Description rdf:about="#G_CNAG_01238">
              <bqbiol:is>
	<rdf:Bag>
	<rdf:li rdf:resource="http://identifiers.org/ncbiprotein/CNAG_01238"/>
	</rdf:Bag>
	</bqbiol:is>
	
	<bqbiol:encodes>
	<rdf:Bag>
	<rdf:li rdf:resource="http://identifiers.org/kegg.reaction/R02282"/>
	</rdf:Bag>
	</bqbiol:encodes>
	</rdf:Description>
	</rdf:RDF>
	</annotation>
            </fbc:geneProduct>
      <fbc:geneProduct fbc:id="G_CNAG_02793" fbc:label="CNA02793" metaid="G_CNAG_02793">
        <annotation>
	<rdf:RDF xmlns:rdf="http://www.w3.org/1999/02/22-rdf-syntax-ns#" xmlns:bqbiol="http://biomodels.net/biology-qualifiers/">
	<rdf:Description rdf:about="#G_CNAG_02793">
              <bqbiol:is>
	<rdf:Bag>
	<rdf:li rdf:resource="http://identifiers.org/ncbiprotein/CNAG_02793"/>
	</rdf:Bag>
	</bqbiol:is>
	
	<bqbiol:encodes>
	<rdf:Bag>
	<rdf:li rdf:resource="http://identifiers.org/kegg.reaction/R01960"/>
	</rdf:Bag>
	</bqbiol:encodes>
	</rdf:Description>
	</rdf:RDF>
	</annotation>
            </fbc:geneProduct>
      <fbc:geneProduct fbc:id="G_CNAG_01220" fbc:label="CNA01220" metaid="G_CNAG_01220">
        <annotation>
	<rdf:RDF xmlns:rdf="http://www.w3.org/1999/02/22-rdf-syntax-ns#" xmlns:bqbiol="http://biomodels.net/biology-qualifiers/">
	<rdf:Description rdf:about="#G_CNAG_01220">
              <bqbiol:is>
	<rdf:Bag>
	<rdf:li rdf:resource="http://identifiers.org/ncbiprotein/CNAG_01220"/>
	</rdf:Bag>
	</bqbiol:is>
	
	<bqbiol:encodes>
	<rdf:Bag>
	<rdf:li rdf:resource="http://identifiers.org/kegg.reaction/R00057"/>
	</rdf:Bag>
	</bqbiol:encodes>
	</rdf:Description>
	</rdf:RDF>
	</annotation>
            </fbc:geneProduct>
      <fbc:geneProduct fbc:id="G_CNAG_05820" fbc:label="CNA05820" metaid="G_CNAG_05820">
        <annotation>
	<rdf:RDF xmlns:rdf="http://www.w3.org/1999/02/22-rdf-syntax-ns#" xmlns:bqbiol="http://biomodels.net/biology-qualifiers/">
	<rdf:Description rdf:about="#G_CNAG_05820">
              <bqbiol:is>
	<rdf:Bag>
	<rdf:li rdf:resource="http://identifiers.org/ncbiprotein/CNAG_05820"/>
	</rdf:Bag>
	</bqbiol:is>
	
	<bqbiol:encodes>
	<rdf:Bag>
	<rdf:li rdf:resource="http://identifiers.org/kegg.reaction/R00734"/>
	<rdf:li rdf:resource="http://identifiers.org/kegg.reaction/R10845"/>
	<rdf:li rdf:resource="http://identifiers.org/kegg.reaction/R01939"/>
	<rdf:li rdf:resource="http://identifiers.org/kegg.reaction/R00694"/>
	<rdf:li rdf:resource="http://identifiers.org/kegg.reaction/R01731"/>
	<rdf:li rdf:resource="http://identifiers.org/kegg.reaction/R07396"/>
	</rdf:Bag>
	</bqbiol:encodes>
	</rdf:Description>
	</rdf:RDF>
	</annotation>
            </fbc:geneProduct>
      <fbc:geneProduct fbc:id="G_CNAG_02795" fbc:label="CNA02795" metaid="G_CNAG_02795">
        <annotation>
	<rdf:RDF xmlns:rdf="http://www.w3.org/1999/02/22-rdf-syntax-ns#" xmlns:bqbiol="http://biomodels.net/biology-qualifiers/">
	<rdf:Description rdf:about="#G_CNAG_02795">
              <bqbiol:is>
	<rdf:Bag>
	<rdf:li rdf:resource="http://identifiers.org/ncbiprotein/CNAG_02795"/>
	</rdf:Bag>
	</bqbiol:is>
	
	<bqbiol:encodes>
	<rdf:Bag>
	<rdf:li rdf:resource="http://identifiers.org/kegg.reaction/R04325"/>
	<rdf:li rdf:resource="http://identifiers.org/kegg.reaction/R04326"/>
	</rdf:Bag>
	</bqbiol:encodes>
	</rdf:Description>
	</rdf:RDF>
	</annotation>
            </fbc:geneProduct>
      <fbc:geneProduct fbc:id="G_CNAG_01464" fbc:label="CNA01464" metaid="G_CNAG_01464">
        <annotation>
	<rdf:RDF xmlns:rdf="http://www.w3.org/1999/02/22-rdf-syntax-ns#" xmlns:bqbiol="http://biomodels.net/biology-qualifiers/">
	<rdf:Description rdf:about="#G_CNAG_01464">
              <bqbiol:is>
	<rdf:Bag>
	<rdf:li rdf:resource="http://identifiers.org/ncbiprotein/CNAG_01464"/>
	</rdf:Bag>
	</bqbiol:is>
	
	<bqbiol:encodes>
	<rdf:Bag>
	<rdf:li rdf:resource="http://identifiers.org/kegg.reaction/R05724"/>
	<rdf:li rdf:resource="http://identifiers.org/kegg.reaction/R05725"/>
	</rdf:Bag>
	</bqbiol:encodes>
	</rdf:Description>
	</rdf:RDF>
	</annotation>
            </fbc:geneProduct>
      <fbc:geneProduct fbc:id="G_CNAG_02552" fbc:label="CNA02552" metaid="G_CNAG_02552">
        <annotation>
	<rdf:RDF xmlns:rdf="http://www.w3.org/1999/02/22-rdf-syntax-ns#" xmlns:bqbiol="http://biomodels.net/biology-qualifiers/">
	<rdf:Description rdf:about="#G_CNAG_02552">
              <bqbiol:is>
	<rdf:Bag>
	<rdf:li rdf:resource="http://identifiers.org/ncbiprotein/CNAG_02552"/>
	</rdf:Bag>
	</bqbiol:is>
	
	<bqbiol:encodes>
	<rdf:Bag>
	<rdf:li rdf:resource="http://identifiers.org/kegg.reaction/R01067"/>
	<rdf:li rdf:resource="http://identifiers.org/kegg.reaction/R01830"/>
	<rdf:li rdf:resource="http://identifiers.org/kegg.reaction/R01641"/>
	<rdf:li rdf:resource="http://identifiers.org/kegg.reaction/R06863"/>
	<rdf:li rdf:resource="http://identifiers.org/kegg.reaction/R06861"/>
	</rdf:Bag>
	</bqbiol:encodes>
	</rdf:Description>
	</rdf:RDF>
	</annotation>
            </fbc:geneProduct>
      <fbc:geneProduct fbc:id="G_CNAG_01221" fbc:label="CNA01221" metaid="G_CNAG_01221">
        <annotation>
	<rdf:RDF xmlns:rdf="http://www.w3.org/1999/02/22-rdf-syntax-ns#" xmlns:bqbiol="http://biomodels.net/biology-qualifiers/">
	<rdf:Description rdf:about="#G_CNAG_01221">
              <bqbiol:is>
	<rdf:Bag>
	<rdf:li rdf:resource="http://identifiers.org/ncbiprotein/CNAG_01221"/>
	</rdf:Bag>
	</bqbiol:is>
	
	<bqbiol:encodes>
	<rdf:Bag>
	<rdf:li rdf:resource="http://identifiers.org/kegg.reaction/R05556"/>
	</rdf:Bag>
	</bqbiol:encodes>
	</rdf:Description>
	</rdf:RDF>
	</annotation>
            </fbc:geneProduct>
      <fbc:geneProduct fbc:id="G_CNAG_02794" fbc:label="CNA02794" metaid="G_CNAG_02794">
        <annotation>
	<rdf:RDF xmlns:rdf="http://www.w3.org/1999/02/22-rdf-syntax-ns#" xmlns:bqbiol="http://biomodels.net/biology-qualifiers/">
	<rdf:Description rdf:about="#G_CNAG_02794">
              <bqbiol:is>
	<rdf:Bag>
	<rdf:li rdf:resource="http://identifiers.org/ncbiprotein/CNAG_02794"/>
	</rdf:Bag>
	</bqbiol:is>
	
	<bqbiol:encodes>
	<rdf:Bag>
	<rdf:li rdf:resource="http://identifiers.org/kegg.reaction/R01868"/>
	</rdf:Bag>
	</bqbiol:encodes>
	</rdf:Description>
	</rdf:RDF>
	</annotation>
            </fbc:geneProduct>
      <fbc:geneProduct fbc:id="G_CNAG_04734" fbc:label="CNA04734" metaid="G_CNAG_04734">
        <annotation>
	<rdf:RDF xmlns:rdf="http://www.w3.org/1999/02/22-rdf-syntax-ns#" xmlns:bqbiol="http://biomodels.net/biology-qualifiers/">
	<rdf:Description rdf:about="#G_CNAG_04734">
              <bqbiol:is>
	<rdf:Bag>
	<rdf:li rdf:resource="http://identifiers.org/ncbiprotein/CNAG_04734"/>
	</rdf:Bag>
	</bqbiol:is>
	
	<bqbiol:encodes>
	<rdf:Bag/>
	</bqbiol:encodes>
	</rdf:Description>
	</rdf:RDF>
	</annotation>
            </fbc:geneProduct>
      <fbc:geneProduct fbc:id="G_CNAG_02796" fbc:label="CNA02796" metaid="G_CNAG_02796">
        <annotation>
	<rdf:RDF xmlns:rdf="http://www.w3.org/1999/02/22-rdf-syntax-ns#" xmlns:bqbiol="http://biomodels.net/biology-qualifiers/">
	<rdf:Description rdf:about="#G_CNAG_02796">
              <bqbiol:is>
	<rdf:Bag>
	<rdf:li rdf:resource="http://identifiers.org/ncbiprotein/CNAG_02796"/>
	</rdf:Bag>
	</bqbiol:is>
	
	<bqbiol:encodes>
	<rdf:Bag>
	<rdf:li rdf:resource="http://identifiers.org/kegg.reaction/R01826"/>
	</rdf:Bag>
	</bqbiol:encodes>
	</rdf:Description>
	</rdf:RDF>
	</annotation>
            </fbc:geneProduct>
      <fbc:geneProduct fbc:id="G_CNAG_03646" fbc:label="CNA03646" metaid="G_CNAG_03646">
        <annotation>
	<rdf:RDF xmlns:rdf="http://www.w3.org/1999/02/22-rdf-syntax-ns#" xmlns:bqbiol="http://biomodels.net/biology-qualifiers/">
	<rdf:Description rdf:about="#G_CNAG_03646">
              <bqbiol:is>
	<rdf:Bag>
	<rdf:li rdf:resource="http://identifiers.org/ncbiprotein/CNAG_03646"/>
	</rdf:Bag>
	</bqbiol:is>
	
	<bqbiol:encodes>
	<rdf:Bag>
	<rdf:li rdf:resource="http://identifiers.org/kegg.reaction/R04640"/>
	</rdf:Bag>
	</bqbiol:encodes>
	</rdf:Description>
	</rdf:RDF>
	</annotation>
            </fbc:geneProduct>
      <fbc:geneProduct fbc:id="G_CNAG_02554" fbc:label="CNA02554" metaid="G_CNAG_02554">
        <annotation>
	<rdf:RDF xmlns:rdf="http://www.w3.org/1999/02/22-rdf-syntax-ns#" xmlns:bqbiol="http://biomodels.net/biology-qualifiers/">
	<rdf:Description rdf:about="#G_CNAG_02554">
              <bqbiol:is>
	<rdf:Bag>
	<rdf:li rdf:resource="http://identifiers.org/ncbiprotein/CNAG_02554"/>
	</rdf:Bag>
	</bqbiol:is>
	
	<bqbiol:encodes>
	<rdf:Bag/>
	</bqbiol:encodes>
	</rdf:Description>
	</rdf:RDF>
	</annotation>
            </fbc:geneProduct>
      <fbc:geneProduct fbc:id="G_CNAG_02799" fbc:label="CNA02799" metaid="G_CNAG_02799">
        <annotation>
	<rdf:RDF xmlns:rdf="http://www.w3.org/1999/02/22-rdf-syntax-ns#" xmlns:bqbiol="http://biomodels.net/biology-qualifiers/">
	<rdf:Description rdf:about="#G_CNAG_02799">
              <bqbiol:is>
	<rdf:Bag>
	<rdf:li rdf:resource="http://identifiers.org/ncbiprotein/CNAG_02799"/>
	</rdf:Bag>
	</bqbiol:is>
	
	<bqbiol:encodes>
	<rdf:Bag>
	<rdf:li rdf:resource="http://identifiers.org/kegg.reaction/R01011"/>
	<rdf:li rdf:resource="http://identifiers.org/kegg.reaction/R01059"/>
	</rdf:Bag>
	</bqbiol:encodes>
	</rdf:Description>
	</rdf:RDF>
	</annotation>
            </fbc:geneProduct>
      <fbc:geneProduct fbc:id="G_CNAG_02315" fbc:label="CNA02315" metaid="G_CNAG_02315">
        <annotation>
	<rdf:RDF xmlns:rdf="http://www.w3.org/1999/02/22-rdf-syntax-ns#" xmlns:bqbiol="http://biomodels.net/biology-qualifiers/">
	<rdf:Description rdf:about="#G_CNAG_02315">
              <bqbiol:is>
	<rdf:Bag>
	<rdf:li rdf:resource="http://identifiers.org/ncbiprotein/CNAG_02315"/>
	</rdf:Bag>
	</bqbiol:is>
	
	<bqbiol:encodes>
	<rdf:Bag/>
	</bqbiol:encodes>
	</rdf:Description>
	</rdf:RDF>
	</annotation>
            </fbc:geneProduct>
      <fbc:geneProduct fbc:id="G_CNAG_06917" fbc:label="CNA06917" metaid="G_CNAG_06917">
        <annotation>
	<rdf:RDF xmlns:rdf="http://www.w3.org/1999/02/22-rdf-syntax-ns#" xmlns:bqbiol="http://biomodels.net/biology-qualifiers/">
	<rdf:Description rdf:about="#G_CNAG_06917">
              <bqbiol:is>
	<rdf:Bag>
	<rdf:li rdf:resource="http://identifiers.org/ncbiprotein/CNAG_06917"/>
	</rdf:Bag>
	</bqbiol:is>
	
	<bqbiol:encodes>
	<rdf:Bag>
	<rdf:li rdf:resource="http://identifiers.org/kegg.reaction/R12578"/>
	<rdf:li rdf:resource="http://identifiers.org/kegg.reaction/R12571"/>
	</rdf:Bag>
	</bqbiol:encodes>
	</rdf:Description>
	</rdf:RDF>
	</annotation>
            </fbc:geneProduct>
      <fbc:geneProduct fbc:id="G_CNAG_00138" fbc:label="CNA00138" metaid="G_CNAG_00138">
        <annotation>
	<rdf:RDF xmlns:rdf="http://www.w3.org/1999/02/22-rdf-syntax-ns#" xmlns:bqbiol="http://biomodels.net/biology-qualifiers/">
	<rdf:Description rdf:about="#G_CNAG_00138">
              <bqbiol:is>
	<rdf:Bag>
	<rdf:li rdf:resource="http://identifiers.org/ncbiprotein/CNAG_00138"/>
	</rdf:Bag>
	</bqbiol:is>
	
	<bqbiol:encodes>
	<rdf:Bag>
	<rdf:li rdf:resource="http://identifiers.org/kegg.reaction/R09737"/>
	</rdf:Bag>
	</bqbiol:encodes>
	</rdf:Description>
	</rdf:RDF>
	</annotation>
            </fbc:geneProduct>
      <fbc:geneProduct fbc:id="G_CNAG_01469" fbc:label="CNA01469" metaid="G_CNAG_01469">
        <annotation>
	<rdf:RDF xmlns:rdf="http://www.w3.org/1999/02/22-rdf-syntax-ns#" xmlns:bqbiol="http://biomodels.net/biology-qualifiers/">
	<rdf:Description rdf:about="#G_CNAG_01469">
              <bqbiol:is>
	<rdf:Bag>
	<rdf:li rdf:resource="http://identifiers.org/ncbiprotein/CNAG_01469"/>
	</rdf:Bag>
	</bqbiol:is>
	
	<bqbiol:encodes>
	<rdf:Bag>
	<rdf:li rdf:resource="http://identifiers.org/kegg.reaction/R01800"/>
	</rdf:Bag>
	</bqbiol:encodes>
	</rdf:Description>
	</rdf:RDF>
	</annotation>
            </fbc:geneProduct>
      <fbc:geneProduct fbc:id="G_CNAG_05828" fbc:label="CNA05828" metaid="G_CNAG_05828">
        <annotation>
	<rdf:RDF xmlns:rdf="http://www.w3.org/1999/02/22-rdf-syntax-ns#" xmlns:bqbiol="http://biomodels.net/biology-qualifiers/">
	<rdf:Description rdf:about="#G_CNAG_05828">
              <bqbiol:is>
	<rdf:Bag>
	<rdf:li rdf:resource="http://identifiers.org/ncbiprotein/CNAG_05828"/>
	</rdf:Bag>
	</bqbiol:is>
	
	<bqbiol:encodes>
	<rdf:Bag>
	<rdf:li rdf:resource="http://identifiers.org/kegg.reaction/R00416"/>
	</rdf:Bag>
	</bqbiol:encodes>
	</rdf:Description>
	</rdf:RDF>
	</annotation>
            </fbc:geneProduct>
      <fbc:geneProduct fbc:id="G_CNAG_01229" fbc:label="CNA01229" metaid="G_CNAG_01229">
        <annotation>
	<rdf:RDF xmlns:rdf="http://www.w3.org/1999/02/22-rdf-syntax-ns#" xmlns:bqbiol="http://biomodels.net/biology-qualifiers/">
	<rdf:Description rdf:about="#G_CNAG_01229">
              <bqbiol:is>
	<rdf:Bag>
	<rdf:li rdf:resource="http://identifiers.org/ncbiprotein/CNAG_01229"/>
	</rdf:Bag>
	</bqbiol:is>
	
	<bqbiol:encodes>
	<rdf:Bag>
	<rdf:li rdf:resource="http://identifiers.org/kegg.reaction/R00196"/>
	</rdf:Bag>
	</bqbiol:encodes>
	</rdf:Description>
	</rdf:RDF>
	</annotation>
            </fbc:geneProduct>
      <fbc:geneProduct fbc:id="G_CNAG_00371" fbc:label="CNA00371" metaid="G_CNAG_00371">
        <annotation>
	<rdf:RDF xmlns:rdf="http://www.w3.org/1999/02/22-rdf-syntax-ns#" xmlns:bqbiol="http://biomodels.net/biology-qualifiers/">
	<rdf:Description rdf:about="#G_CNAG_00371">
              <bqbiol:is>
	<rdf:Bag>
	<rdf:li rdf:resource="http://identifiers.org/ncbiprotein/CNAG_00371"/>
	</rdf:Bag>
	</bqbiol:is>
	
	<bqbiol:encodes>
	<rdf:Bag>
	<rdf:li rdf:resource="http://identifiers.org/kegg.reaction/R07893"/>
	<rdf:li rdf:resource="http://identifiers.org/kegg.reaction/R04740"/>
	<rdf:li rdf:resource="http://identifiers.org/kegg.reaction/R07889"/>
	<rdf:li rdf:resource="http://identifiers.org/kegg.reaction/R04204"/>
	<rdf:li rdf:resource="http://identifiers.org/kegg.reaction/R04224"/>
	<rdf:li rdf:resource="http://identifiers.org/kegg.reaction/R04746"/>
	<rdf:li rdf:resource="http://identifiers.org/kegg.reaction/R04137"/>
	<rdf:li rdf:resource="http://identifiers.org/kegg.reaction/R04749"/>
	<rdf:li rdf:resource="http://identifiers.org/kegg.reaction/R02685"/>
	<rdf:li rdf:resource="http://identifiers.org/kegg.reaction/R04170"/>
	<rdf:li rdf:resource="http://identifiers.org/kegg.reaction/R07897"/>
	<rdf:li rdf:resource="http://identifiers.org/kegg.reaction/R05595"/>
	<rdf:li rdf:resource="http://identifiers.org/kegg.reaction/R04744"/>
	<rdf:li rdf:resource="http://identifiers.org/kegg.reaction/R03026"/>
	<rdf:li rdf:resource="http://identifiers.org/kegg.reaction/R04738"/>
	</rdf:Bag>
	</bqbiol:encodes>
	</rdf:Description>
	</rdf:RDF>
	</annotation>
            </fbc:geneProduct>
      <fbc:geneProduct fbc:id="G_CNAG_04961" fbc:label="CNA04961" metaid="G_CNAG_04961">
        <annotation>
	<rdf:RDF xmlns:rdf="http://www.w3.org/1999/02/22-rdf-syntax-ns#" xmlns:bqbiol="http://biomodels.net/biology-qualifiers/">
	<rdf:Description rdf:about="#G_CNAG_04961">
              <bqbiol:is>
	<rdf:Bag>
	<rdf:li rdf:resource="http://identifiers.org/ncbiprotein/CNAG_04961"/>
	</rdf:Bag>
	</bqbiol:is>
	
	<bqbiol:encodes>
	<rdf:Bag>
	<rdf:li rdf:resource="http://identifiers.org/kegg.reaction/R00965"/>
	</rdf:Bag>
	</bqbiol:encodes>
	</rdf:Description>
	</rdf:RDF>
	</annotation>
            </fbc:geneProduct>
      <fbc:geneProduct fbc:id="G_CNAG_02540" fbc:label="CNA02540" metaid="G_CNAG_02540">
        <annotation>
	<rdf:RDF xmlns:rdf="http://www.w3.org/1999/02/22-rdf-syntax-ns#" xmlns:bqbiol="http://biomodels.net/biology-qualifiers/">
	<rdf:Description rdf:about="#G_CNAG_02540">
              <bqbiol:is>
	<rdf:Bag>
	<rdf:li rdf:resource="http://identifiers.org/ncbiprotein/CNAG_02540"/>
	</rdf:Bag>
	</bqbiol:is>
	
	<bqbiol:encodes>
	<rdf:Bag/>
	</bqbiol:encodes>
	</rdf:Description>
	</rdf:RDF>
	</annotation>
            </fbc:geneProduct>
      <fbc:geneProduct fbc:id="G_CNAG_02781" fbc:label="CNA02781" metaid="G_CNAG_02781">
        <annotation>
	<rdf:RDF xmlns:rdf="http://www.w3.org/1999/02/22-rdf-syntax-ns#" xmlns:bqbiol="http://biomodels.net/biology-qualifiers/">
	<rdf:Description rdf:about="#G_CNAG_02781">
              <bqbiol:is>
	<rdf:Bag>
	<rdf:li rdf:resource="http://identifiers.org/ncbiprotein/CNAG_02781"/>
	</rdf:Bag>
	</bqbiol:is>
	
	<bqbiol:encodes>
	<rdf:Bag>
	<rdf:li rdf:resource="http://identifiers.org/kegg.reaction/R10550"/>
	</rdf:Bag>
	</bqbiol:encodes>
	</rdf:Description>
	</rdf:RDF>
	</annotation>
            </fbc:geneProduct>
      <fbc:geneProduct fbc:id="G_CNAG_00121" fbc:label="CNA00121" metaid="G_CNAG_00121">
        <annotation>
	<rdf:RDF xmlns:rdf="http://www.w3.org/1999/02/22-rdf-syntax-ns#" xmlns:bqbiol="http://biomodels.net/biology-qualifiers/">
	<rdf:Description rdf:about="#G_CNAG_00121">
              <bqbiol:is>
	<rdf:Bag>
	<rdf:li rdf:resource="http://identifiers.org/ncbiprotein/CNAG_00121"/>
	</rdf:Bag>
	</bqbiol:is>
	
	<bqbiol:encodes>
	<rdf:Bag>
	<rdf:li rdf:resource="http://identifiers.org/kegg.reaction/R00842"/>
	</rdf:Bag>
	</bqbiol:encodes>
	</rdf:Description>
	</rdf:RDF>
	</annotation>
            </fbc:geneProduct>
      <fbc:geneProduct fbc:id="G_CNAG_03871" fbc:label="CNA03871" metaid="G_CNAG_03871">
        <annotation>
	<rdf:RDF xmlns:rdf="http://www.w3.org/1999/02/22-rdf-syntax-ns#" xmlns:bqbiol="http://biomodels.net/biology-qualifiers/">
	<rdf:Description rdf:about="#G_CNAG_03871">
              <bqbiol:is>
	<rdf:Bag>
	<rdf:li rdf:resource="http://identifiers.org/ncbiprotein/CNAG_03871"/>
	</rdf:Bag>
	</bqbiol:is>
	
	<bqbiol:encodes>
	<rdf:Bag>
	<rdf:li rdf:resource="http://identifiers.org/kegg.reaction/R01010"/>
	<rdf:li rdf:resource="http://identifiers.org/kegg.reaction/R11527"/>
	<rdf:li rdf:resource="http://identifiers.org/kegg.reaction/R00548"/>
	<rdf:li rdf:resource="http://identifiers.org/kegg.reaction/R02135"/>
	</rdf:Bag>
	</bqbiol:encodes>
	</rdf:Description>
	</rdf:RDF>
	</annotation>
            </fbc:geneProduct>
      <fbc:geneProduct fbc:id="G_CNAG_00122" fbc:label="CNA00122" metaid="G_CNAG_00122">
        <annotation>
	<rdf:RDF xmlns:rdf="http://www.w3.org/1999/02/22-rdf-syntax-ns#" xmlns:bqbiol="http://biomodels.net/biology-qualifiers/">
	<rdf:Description rdf:about="#G_CNAG_00122">
              <bqbiol:is>
	<rdf:Bag>
	<rdf:li rdf:resource="http://identifiers.org/ncbiprotein/CNAG_00122"/>
	</rdf:Bag>
	</bqbiol:is>
	
	<bqbiol:encodes>
	<rdf:Bag>
	<rdf:li rdf:resource="http://identifiers.org/kegg.reaction/R02112"/>
	<rdf:li rdf:resource="http://identifiers.org/kegg.reaction/R11262"/>
	</rdf:Bag>
	</bqbiol:encodes>
	</rdf:Description>
	</rdf:RDF>
	</annotation>
            </fbc:geneProduct>
      <fbc:geneProduct fbc:id="G_CNAG_02786" fbc:label="CNA02786" metaid="G_CNAG_02786">
        <annotation>
	<rdf:RDF xmlns:rdf="http://www.w3.org/1999/02/22-rdf-syntax-ns#" xmlns:bqbiol="http://biomodels.net/biology-qualifiers/">
	<rdf:Description rdf:about="#G_CNAG_02786">
              <bqbiol:is>
	<rdf:Bag>
	<rdf:li rdf:resource="http://identifiers.org/ncbiprotein/CNAG_02786"/>
	</rdf:Bag>
	</bqbiol:is>
	
	<bqbiol:encodes>
	<rdf:Bag>
	<rdf:li rdf:resource="http://identifiers.org/kegg.reaction/R03504"/>
	<rdf:li rdf:resource="http://identifiers.org/kegg.reaction/R03503"/>
	<rdf:li rdf:resource="http://identifiers.org/kegg.reaction/R03067"/>
	<rdf:li rdf:resource="http://identifiers.org/kegg.reaction/R03066"/>
	</rdf:Bag>
	</bqbiol:encodes>
	</rdf:Description>
	</rdf:RDF>
	</annotation>
            </fbc:geneProduct>
      <fbc:geneProduct fbc:id="G_CNAG_00365" fbc:label="CNA00365" metaid="G_CNAG_00365">
        <annotation>
	<rdf:RDF xmlns:rdf="http://www.w3.org/1999/02/22-rdf-syntax-ns#" xmlns:bqbiol="http://biomodels.net/biology-qualifiers/">
	<rdf:Description rdf:about="#G_CNAG_00365">
              <bqbiol:is>
	<rdf:Bag>
	<rdf:li rdf:resource="http://identifiers.org/ncbiprotein/CNAG_00365"/>
	</rdf:Bag>
	</bqbiol:is>
	
	<bqbiol:encodes>
	<rdf:Bag>
	<rdf:li rdf:resource="http://identifiers.org/kegg.reaction/R04480"/>
	<rdf:li rdf:resource="http://identifiers.org/kegg.reaction/R01318"/>
	<rdf:li rdf:resource="http://identifiers.org/kegg.reaction/R03438"/>
	<rdf:li rdf:resource="http://identifiers.org/kegg.reaction/R02241"/>
	</rdf:Bag>
	</bqbiol:encodes>
	</rdf:Description>
	</rdf:RDF>
	</annotation>
            </fbc:geneProduct>
      <fbc:geneProduct fbc:id="G_CNAG_01212" fbc:label="CNA01212" metaid="G_CNAG_01212">
        <annotation>
	<rdf:RDF xmlns:rdf="http://www.w3.org/1999/02/22-rdf-syntax-ns#" xmlns:bqbiol="http://biomodels.net/biology-qualifiers/">
	<rdf:Description rdf:about="#G_CNAG_01212">
              <bqbiol:is>
	<rdf:Bag>
	<rdf:li rdf:resource="http://identifiers.org/ncbiprotein/CNAG_01212"/>
	</rdf:Bag>
	</bqbiol:is>
	
	<bqbiol:encodes>
	<rdf:Bag>
	<rdf:li rdf:resource="http://identifiers.org/kegg.reaction/R00336"/>
	</rdf:Bag>
	</bqbiol:encodes>
	</rdf:Description>
	</rdf:RDF>
	</annotation>
            </fbc:geneProduct>
      <fbc:geneProduct fbc:id="G_CNAG_06901" fbc:label="CNA06901" metaid="G_CNAG_06901">
        <annotation>
	<rdf:RDF xmlns:rdf="http://www.w3.org/1999/02/22-rdf-syntax-ns#" xmlns:bqbiol="http://biomodels.net/biology-qualifiers/">
	<rdf:Description rdf:about="#G_CNAG_06901">
              <bqbiol:is>
	<rdf:Bag>
	<rdf:li rdf:resource="http://identifiers.org/ncbiprotein/CNAG_06901"/>
	</rdf:Bag>
	</bqbiol:is>
	
	<bqbiol:encodes>
	<rdf:Bag>
	<rdf:li rdf:resource="http://identifiers.org/kegg.reaction/R01007"/>
	</rdf:Bag>
	</bqbiol:encodes>
	</rdf:Description>
	</rdf:RDF>
	</annotation>
            </fbc:geneProduct>
      <fbc:geneProduct fbc:id="G_CNAG_06900" fbc:label="CNA06900" metaid="G_CNAG_06900">
        <annotation>
	<rdf:RDF xmlns:rdf="http://www.w3.org/1999/02/22-rdf-syntax-ns#" xmlns:bqbiol="http://biomodels.net/biology-qualifiers/">
	<rdf:Description rdf:about="#G_CNAG_06900">
              <bqbiol:is>
	<rdf:Bag>
	<rdf:li rdf:resource="http://identifiers.org/ncbiprotein/CNAG_06900"/>
	</rdf:Bag>
	</bqbiol:is>
	
	<bqbiol:encodes>
	<rdf:Bag>
	<rdf:li rdf:resource="http://identifiers.org/kegg.reaction/R01518"/>
	</rdf:Bag>
	</bqbiol:encodes>
	</rdf:Description>
	</rdf:RDF>
	</annotation>
            </fbc:geneProduct>
      <fbc:geneProduct fbc:id="G_CNAG_02787" fbc:label="CNA02787" metaid="G_CNAG_02787">
        <annotation>
	<rdf:RDF xmlns:rdf="http://www.w3.org/1999/02/22-rdf-syntax-ns#" xmlns:bqbiol="http://biomodels.net/biology-qualifiers/">
	<rdf:Description rdf:about="#G_CNAG_02787">
              <bqbiol:is>
	<rdf:Bag>
	<rdf:li rdf:resource="http://identifiers.org/ncbiprotein/CNAG_02787"/>
	</rdf:Bag>
	</bqbiol:is>
	
	<bqbiol:encodes>
	<rdf:Bag>
	<rdf:li rdf:resource="http://identifiers.org/kegg.reaction/R00130"/>
	</rdf:Bag>
	</bqbiol:encodes>
	</rdf:Description>
	</rdf:RDF>
	</annotation>
            </fbc:geneProduct>
      <fbc:geneProduct fbc:id="G_CNAG_00126" fbc:label="CNA00126" metaid="G_CNAG_00126">
        <annotation>
	<rdf:RDF xmlns:rdf="http://www.w3.org/1999/02/22-rdf-syntax-ns#" xmlns:bqbiol="http://biomodels.net/biology-qualifiers/">
	<rdf:Description rdf:about="#G_CNAG_00126">
              <bqbiol:is>
	<rdf:Bag>
	<rdf:li rdf:resource="http://identifiers.org/ncbiprotein/CNAG_00126"/>
	</rdf:Bag>
	</bqbiol:is>
	
	<bqbiol:encodes>
	<rdf:Bag>
	<rdf:li rdf:resource="http://identifiers.org/kegg.reaction/R04964"/>
	<rdf:li rdf:resource="http://identifiers.org/kegg.reaction/R10116"/>
	<rdf:li rdf:resource="http://identifiers.org/kegg.reaction/R04543"/>
	<rdf:li rdf:resource="http://identifiers.org/kegg.reaction/R04533"/>
	<rdf:li rdf:resource="http://identifiers.org/kegg.reaction/R02767"/>
	<rdf:li rdf:resource="http://identifiers.org/kegg.reaction/R10120"/>
	<rdf:li rdf:resource="http://identifiers.org/kegg.reaction/R04953"/>
	<rdf:li rdf:resource="http://identifiers.org/kegg.reaction/R07763"/>
	<rdf:li rdf:resource="http://identifiers.org/kegg.reaction/R04536"/>
	<rdf:li rdf:resource="http://identifiers.org/kegg.reaction/R04566"/>
	<rdf:li rdf:resource="http://identifiers.org/kegg.reaction/R04534"/>
	</rdf:Bag>
	</bqbiol:encodes>
	</rdf:Description>
	</rdf:RDF>
	</annotation>
            </fbc:geneProduct>
      <fbc:geneProduct fbc:id="G_CNAG_03875" fbc:label="CNA03875" metaid="G_CNAG_03875">
        <annotation>
	<rdf:RDF xmlns:rdf="http://www.w3.org/1999/02/22-rdf-syntax-ns#" xmlns:bqbiol="http://biomodels.net/biology-qualifiers/">
	<rdf:Description rdf:about="#G_CNAG_03875">
              <bqbiol:is>
	<rdf:Bag>
	<rdf:li rdf:resource="http://identifiers.org/ncbiprotein/CNAG_03875"/>
	</rdf:Bag>
	</bqbiol:is>
	
	<bqbiol:encodes>
	<rdf:Bag>
	<rdf:li rdf:resource="http://identifiers.org/kegg.reaction/R00955"/>
	</rdf:Bag>
	</bqbiol:encodes>
	</rdf:Description>
	</rdf:RDF>
	</annotation>
            </fbc:geneProduct>
      <fbc:geneProduct fbc:id="G_CNAG_02545" fbc:label="CNA02545" metaid="G_CNAG_02545">
        <annotation>
	<rdf:RDF xmlns:rdf="http://www.w3.org/1999/02/22-rdf-syntax-ns#" xmlns:bqbiol="http://biomodels.net/biology-qualifiers/">
	<rdf:Description rdf:about="#G_CNAG_02545">
              <bqbiol:is>
	<rdf:Bag>
	<rdf:li rdf:resource="http://identifiers.org/ncbiprotein/CNAG_02545"/>
	</rdf:Bag>
	</bqbiol:is>
	
	<bqbiol:encodes>
	<rdf:Bag>
	<rdf:li rdf:resource="http://identifiers.org/kegg.reaction/R00004"/>
	</rdf:Bag>
	</bqbiol:encodes>
	</rdf:Description>
	</rdf:RDF>
	</annotation>
            </fbc:geneProduct>
      <fbc:geneProduct fbc:id="G_CNAG_04969" fbc:label="CNA04969" metaid="G_CNAG_04969">
        <annotation>
	<rdf:RDF xmlns:rdf="http://www.w3.org/1999/02/22-rdf-syntax-ns#" xmlns:bqbiol="http://biomodels.net/biology-qualifiers/">
	<rdf:Description rdf:about="#G_CNAG_04969">
              <bqbiol:is>
	<rdf:Bag>
	<rdf:li rdf:resource="http://identifiers.org/ncbiprotein/CNAG_04969"/>
	</rdf:Bag>
	</bqbiol:is>
	
	<bqbiol:encodes>
	<rdf:Bag>
	<rdf:li rdf:resource="http://identifiers.org/kegg.reaction/R00286"/>
	</rdf:Bag>
	</bqbiol:encodes>
	</rdf:Description>
	</rdf:RDF>
	</annotation>
            </fbc:geneProduct>
      <fbc:geneProduct fbc:id="G_CNAG_01216" fbc:label="CNA01216" metaid="G_CNAG_01216">
        <annotation>
	<rdf:RDF xmlns:rdf="http://www.w3.org/1999/02/22-rdf-syntax-ns#" xmlns:bqbiol="http://biomodels.net/biology-qualifiers/">
	<rdf:Description rdf:about="#G_CNAG_01216">
              <bqbiol:is>
	<rdf:Bag>
	<rdf:li rdf:resource="http://identifiers.org/ncbiprotein/CNAG_01216"/>
	</rdf:Bag>
	</bqbiol:is>
	
	<bqbiol:encodes>
	<rdf:Bag>
	<rdf:li rdf:resource="http://identifiers.org/kegg.reaction/R02035"/>
	</rdf:Bag>
	</bqbiol:encodes>
	</rdf:Description>
	</rdf:RDF>
	</annotation>
            </fbc:geneProduct>
      <fbc:geneProduct fbc:id="G_CNAG_05817" fbc:label="CNA05817" metaid="G_CNAG_05817">
        <annotation>
	<rdf:RDF xmlns:rdf="http://www.w3.org/1999/02/22-rdf-syntax-ns#" xmlns:bqbiol="http://biomodels.net/biology-qualifiers/">
	<rdf:Description rdf:about="#G_CNAG_05817">
              <bqbiol:is>
	<rdf:Bag>
	<rdf:li rdf:resource="http://identifiers.org/ncbiprotein/CNAG_05817"/>
	</rdf:Bag>
	</bqbiol:is>
	
	<bqbiol:encodes>
	<rdf:Bag/>
	</bqbiol:encodes>
	</rdf:Description>
	</rdf:RDF>
	</annotation>
            </fbc:geneProduct>
      <fbc:geneProduct fbc:id="G_CNAG_06909" fbc:label="CNA06909" metaid="G_CNAG_06909">
        <annotation>
	<rdf:RDF xmlns:rdf="http://www.w3.org/1999/02/22-rdf-syntax-ns#" xmlns:bqbiol="http://biomodels.net/biology-qualifiers/">
	<rdf:Description rdf:about="#G_CNAG_06909">
              <bqbiol:is>
	<rdf:Bag>
	<rdf:li rdf:resource="http://identifiers.org/ncbiprotein/CNAG_06909"/>
	</rdf:Bag>
	</bqbiol:is>
	
	<bqbiol:encodes>
	<rdf:Bag/>
	</bqbiol:encodes>
	</rdf:Description>
	</rdf:RDF>
	</annotation>
            </fbc:geneProduct>
      <fbc:geneProduct fbc:id="G_CNAG_06908" fbc:label="CNA06908" metaid="G_CNAG_06908">
        <annotation>
	<rdf:RDF xmlns:rdf="http://www.w3.org/1999/02/22-rdf-syntax-ns#" xmlns:bqbiol="http://biomodels.net/biology-qualifiers/">
	<rdf:Description rdf:about="#G_CNAG_06908">
              <bqbiol:is>
	<rdf:Bag>
	<rdf:li rdf:resource="http://identifiers.org/ncbiprotein/CNAG_06908"/>
	</rdf:Bag>
	</bqbiol:is>
	
	<bqbiol:encodes>
	<rdf:Bag>
	<rdf:li rdf:resource="http://identifiers.org/kegg.reaction/R10088"/>
	<rdf:li rdf:resource="http://identifiers.org/kegg.reaction/R00256"/>
	<rdf:li rdf:resource="http://identifiers.org/kegg.reaction/R10089"/>
	<rdf:li rdf:resource="http://identifiers.org/kegg.reaction/R07456"/>
	</rdf:Bag>
	</bqbiol:encodes>
	</rdf:Description>
	</rdf:RDF>
	</annotation>
            </fbc:geneProduct>
      <fbc:geneProduct fbc:id="G_CNAG_05818" fbc:label="CNA05818" metaid="G_CNAG_05818">
        <annotation>
	<rdf:RDF xmlns:rdf="http://www.w3.org/1999/02/22-rdf-syntax-ns#" xmlns:bqbiol="http://biomodels.net/biology-qualifiers/">
	<rdf:Description rdf:about="#G_CNAG_05818">
              <bqbiol:is>
	<rdf:Bag>
	<rdf:li rdf:resource="http://identifiers.org/ncbiprotein/CNAG_05818"/>
	</rdf:Bag>
	</bqbiol:is>
	
	<bqbiol:encodes>
	<rdf:Bag>
	<rdf:li rdf:resource="http://identifiers.org/kegg.reaction/R02335"/>
	</rdf:Bag>
	</bqbiol:encodes>
	</rdf:Description>
	</rdf:RDF>
	</annotation>
            </fbc:geneProduct>
      <fbc:geneProduct fbc:id="G_CNAG_02780" fbc:label="CNA02780" metaid="G_CNAG_02780">
        <annotation>
	<rdf:RDF xmlns:rdf="http://www.w3.org/1999/02/22-rdf-syntax-ns#" xmlns:bqbiol="http://biomodels.net/biology-qualifiers/">
	<rdf:Description rdf:about="#G_CNAG_02780">
              <bqbiol:is>
	<rdf:Bag>
	<rdf:li rdf:resource="http://identifiers.org/ncbiprotein/CNAG_02780"/>
	</rdf:Bag>
	</bqbiol:is>
	
	<bqbiol:encodes>
	<rdf:Bag>
	<rdf:li rdf:resource="http://identifiers.org/kegg.reaction/R02668"/>
	<rdf:li rdf:resource="http://identifiers.org/kegg.reaction/R00987"/>
	<rdf:li rdf:resource="http://identifiers.org/kegg.reaction/R03936"/>
	</rdf:Bag>
	</bqbiol:encodes>
	</rdf:Description>
	</rdf:RDF>
	</annotation>
            </fbc:geneProduct>
      <fbc:geneProduct fbc:id="G_CNAG_04951" fbc:label="CNA04951" metaid="G_CNAG_04951">
        <annotation>
	<rdf:RDF xmlns:rdf="http://www.w3.org/1999/02/22-rdf-syntax-ns#" xmlns:bqbiol="http://biomodels.net/biology-qualifiers/">
	<rdf:Description rdf:about="#G_CNAG_04951">
              <bqbiol:is>
	<rdf:Bag>
	<rdf:li rdf:resource="http://identifiers.org/ncbiprotein/CNAG_04951"/>
	</rdf:Bag>
	</bqbiol:is>
	
	<bqbiol:encodes>
	<rdf:Bag>
	<rdf:li rdf:resource="http://identifiers.org/kegg.reaction/R01826"/>
	</rdf:Bag>
	</bqbiol:encodes>
	</rdf:Description>
	</rdf:RDF>
	</annotation>
            </fbc:geneProduct>
      <fbc:geneProduct fbc:id="G_CNAG_01442" fbc:label="CNA01442" metaid="G_CNAG_01442">
        <annotation>
	<rdf:RDF xmlns:rdf="http://www.w3.org/1999/02/22-rdf-syntax-ns#" xmlns:bqbiol="http://biomodels.net/biology-qualifiers/">
	<rdf:Description rdf:about="#G_CNAG_01442">
              <bqbiol:is>
	<rdf:Bag>
	<rdf:li rdf:resource="http://identifiers.org/ncbiprotein/CNAG_01442"/>
	</rdf:Bag>
	</bqbiol:is>
	
	<bqbiol:encodes>
	<rdf:Bag>
	<rdf:li rdf:resource="http://identifiers.org/kegg.reaction/R07460"/>
	</rdf:Bag>
	</bqbiol:encodes>
	</rdf:Description>
	</rdf:RDF>
	</annotation>
            </fbc:geneProduct>
      <fbc:geneProduct fbc:id="G_CNAG_01683" fbc:label="CNA01683" metaid="G_CNAG_01683">
        <annotation>
	<rdf:RDF xmlns:rdf="http://www.w3.org/1999/02/22-rdf-syntax-ns#" xmlns:bqbiol="http://biomodels.net/biology-qualifiers/">
	<rdf:Description rdf:about="#G_CNAG_01683">
              <bqbiol:is>
	<rdf:Bag>
	<rdf:li rdf:resource="http://identifiers.org/ncbiprotein/CNAG_01683"/>
	</rdf:Bag>
	</bqbiol:is>
	
	<bqbiol:encodes>
	<rdf:Bag/>
	</bqbiol:encodes>
	</rdf:Description>
	</rdf:RDF>
	</annotation>
            </fbc:geneProduct>
      <fbc:geneProduct fbc:id="G_CNAG_03623" fbc:label="CNA03623" metaid="G_CNAG_03623">
        <annotation>
	<rdf:RDF xmlns:rdf="http://www.w3.org/1999/02/22-rdf-syntax-ns#" xmlns:bqbiol="http://biomodels.net/biology-qualifiers/">
	<rdf:Description rdf:about="#G_CNAG_03623">
              <bqbiol:is>
	<rdf:Bag>
	<rdf:li rdf:resource="http://identifiers.org/ncbiprotein/CNAG_03623"/>
	</rdf:Bag>
	</bqbiol:is>
	
	<bqbiol:encodes>
	<rdf:Bag>
	<rdf:li rdf:resource="http://identifiers.org/kegg.reaction/R10852"/>
	<rdf:li rdf:resource="http://identifiers.org/kegg.reaction/R10851"/>
	<rdf:li rdf:resource="http://identifiers.org/kegg.reaction/R03758"/>
	</rdf:Bag>
	</bqbiol:encodes>
	</rdf:Description>
	</rdf:RDF>
	</annotation>
            </fbc:geneProduct>
      <fbc:geneProduct fbc:id="G_CNAG_04712" fbc:label="CNA04712" metaid="G_CNAG_04712">
        <annotation>
	<rdf:RDF xmlns:rdf="http://www.w3.org/1999/02/22-rdf-syntax-ns#" xmlns:bqbiol="http://biomodels.net/biology-qualifiers/">
	<rdf:Description rdf:about="#G_CNAG_04712">
              <bqbiol:is>
	<rdf:Bag>
	<rdf:li rdf:resource="http://identifiers.org/ncbiprotein/CNAG_04712"/>
	</rdf:Bag>
	</bqbiol:is>
	
	<bqbiol:encodes>
	<rdf:Bag/>
	</bqbiol:encodes>
	</rdf:Description>
	</rdf:RDF>
	</annotation>
            </fbc:geneProduct>
      <fbc:geneProduct fbc:id="G_CNAG_02532" fbc:label="CNA02532" metaid="G_CNAG_02532">
        <annotation>
	<rdf:RDF xmlns:rdf="http://www.w3.org/1999/02/22-rdf-syntax-ns#" xmlns:bqbiol="http://biomodels.net/biology-qualifiers/">
	<rdf:Description rdf:about="#G_CNAG_02532">
              <bqbiol:is>
	<rdf:Bag>
	<rdf:li rdf:resource="http://identifiers.org/ncbiprotein/CNAG_02532"/>
	</rdf:Bag>
	</bqbiol:is>
	
	<bqbiol:encodes>
	<rdf:Bag>
	<rdf:li rdf:resource="http://identifiers.org/kegg.reaction/R02457"/>
	<rdf:li rdf:resource="http://identifiers.org/kegg.reaction/R05861"/>
	<rdf:li rdf:resource="http://identifiers.org/kegg.reaction/R00366"/>
	<rdf:li rdf:resource="http://identifiers.org/kegg.reaction/R07400"/>
	<rdf:li rdf:resource="http://identifiers.org/kegg.reaction/R04221"/>
	<rdf:li rdf:resource="http://identifiers.org/kegg.reaction/R02894"/>
	<rdf:li rdf:resource="http://identifiers.org/kegg.reaction/R02923"/>
	</rdf:Bag>
	</bqbiol:encodes>
	</rdf:Description>
	</rdf:RDF>
	</annotation>
            </fbc:geneProduct>
      <fbc:geneProduct fbc:id="G_CNAG_05802" fbc:label="CNA05802" metaid="G_CNAG_05802">
        <annotation>
	<rdf:RDF xmlns:rdf="http://www.w3.org/1999/02/22-rdf-syntax-ns#" xmlns:bqbiol="http://biomodels.net/biology-qualifiers/">
	<rdf:Description rdf:about="#G_CNAG_05802">
              <bqbiol:is>
	<rdf:Bag>
	<rdf:li rdf:resource="http://identifiers.org/ncbiprotein/CNAG_05802"/>
	</rdf:Bag>
	</bqbiol:is>
	
	<bqbiol:encodes>
	<rdf:Bag>
	<rdf:li rdf:resource="http://identifiers.org/kegg.reaction/R02457"/>
	<rdf:li rdf:resource="http://identifiers.org/kegg.reaction/R05861"/>
	<rdf:li rdf:resource="http://identifiers.org/kegg.reaction/R00366"/>
	<rdf:li rdf:resource="http://identifiers.org/kegg.reaction/R07400"/>
	<rdf:li rdf:resource="http://identifiers.org/kegg.reaction/R04221"/>
	<rdf:li rdf:resource="http://identifiers.org/kegg.reaction/R02894"/>
	<rdf:li rdf:resource="http://identifiers.org/kegg.reaction/R02923"/>
	</rdf:Bag>
	</bqbiol:encodes>
	</rdf:Description>
	</rdf:RDF>
	</annotation>
            </fbc:geneProduct>
      <fbc:geneProduct fbc:id="G_CNAG_04713" fbc:label="CNA04713" metaid="G_CNAG_04713">
        <annotation>
	<rdf:RDF xmlns:rdf="http://www.w3.org/1999/02/22-rdf-syntax-ns#" xmlns:bqbiol="http://biomodels.net/biology-qualifiers/">
	<rdf:Description rdf:about="#G_CNAG_04713">
              <bqbiol:is>
	<rdf:Bag>
	<rdf:li rdf:resource="http://identifiers.org/ncbiprotein/CNAG_04713"/>
	</rdf:Bag>
	</bqbiol:is>
	
	<bqbiol:encodes>
	<rdf:Bag>
	<rdf:li rdf:resource="http://identifiers.org/kegg.reaction/R00237"/>
	<rdf:li rdf:resource="http://identifiers.org/kegg.reaction/R10612"/>
	<rdf:li rdf:resource="http://identifiers.org/kegg.reaction/R00472"/>
	</rdf:Bag>
	</bqbiol:encodes>
	</rdf:Description>
	</rdf:RDF>
	</annotation>
            </fbc:geneProduct>
      <fbc:geneProduct fbc:id="G_CNAG_00597" fbc:label="CNA00597" metaid="G_CNAG_00597">
        <annotation>
	<rdf:RDF xmlns:rdf="http://www.w3.org/1999/02/22-rdf-syntax-ns#" xmlns:bqbiol="http://biomodels.net/biology-qualifiers/">
	<rdf:Description rdf:about="#G_CNAG_00597">
              <bqbiol:is>
	<rdf:Bag>
	<rdf:li rdf:resource="http://identifiers.org/ncbiprotein/CNAG_00597"/>
	</rdf:Bag>
	</bqbiol:is>
	
	<bqbiol:encodes>
	<rdf:Bag/>
	</bqbiol:encodes>
	</rdf:Description>
	</rdf:RDF>
	</annotation>
            </fbc:geneProduct>
      <fbc:geneProduct fbc:id="G_CNAG_02777" fbc:label="CNA02777" metaid="G_CNAG_02777">
        <annotation>
	<rdf:RDF xmlns:rdf="http://www.w3.org/1999/02/22-rdf-syntax-ns#" xmlns:bqbiol="http://biomodels.net/biology-qualifiers/">
	<rdf:Description rdf:about="#G_CNAG_02777">
              <bqbiol:is>
	<rdf:Bag>
	<rdf:li rdf:resource="http://identifiers.org/ncbiprotein/CNAG_02777"/>
	</rdf:Bag>
	</bqbiol:is>
	
	<bqbiol:encodes>
	<rdf:Bag/>
	</bqbiol:encodes>
	</rdf:Description>
	</rdf:RDF>
	</annotation>
            </fbc:geneProduct>
      <fbc:geneProduct fbc:id="G_CNAG_00115" fbc:label="CNA00115" metaid="G_CNAG_00115">
        <annotation>
	<rdf:RDF xmlns:rdf="http://www.w3.org/1999/02/22-rdf-syntax-ns#" xmlns:bqbiol="http://biomodels.net/biology-qualifiers/">
	<rdf:Description rdf:about="#G_CNAG_00115">
              <bqbiol:is>
	<rdf:Bag>
	<rdf:li rdf:resource="http://identifiers.org/ncbiprotein/CNAG_00115"/>
	</rdf:Bag>
	</bqbiol:is>
	
	<bqbiol:encodes>
	<rdf:Bag>
	<rdf:li rdf:resource="http://identifiers.org/kegg.reaction/R01896"/>
	</rdf:Bag>
	</bqbiol:encodes>
	</rdf:Description>
	</rdf:RDF>
	</annotation>
            </fbc:geneProduct>
      <fbc:geneProduct fbc:id="G_CNAG_02779" fbc:label="CNA02779" metaid="G_CNAG_02779">
        <annotation>
	<rdf:RDF xmlns:rdf="http://www.w3.org/1999/02/22-rdf-syntax-ns#" xmlns:bqbiol="http://biomodels.net/biology-qualifiers/">
	<rdf:Description rdf:about="#G_CNAG_02779">
              <bqbiol:is>
	<rdf:Bag>
	<rdf:li rdf:resource="http://identifiers.org/ncbiprotein/CNAG_02779"/>
	</rdf:Bag>
	</bqbiol:is>
	
	<bqbiol:encodes>
	<rdf:Bag>
	<rdf:li rdf:resource="http://identifiers.org/kegg.reaction/R03348"/>
	</rdf:Bag>
	</bqbiol:encodes>
	</rdf:Description>
	</rdf:RDF>
	</annotation>
            </fbc:geneProduct>
      <fbc:geneProduct fbc:id="G_CNAG_00117" fbc:label="CNA00117" metaid="G_CNAG_00117">
        <annotation>
	<rdf:RDF xmlns:rdf="http://www.w3.org/1999/02/22-rdf-syntax-ns#" xmlns:bqbiol="http://biomodels.net/biology-qualifiers/">
	<rdf:Description rdf:about="#G_CNAG_00117">
              <bqbiol:is>
	<rdf:Bag>
	<rdf:li rdf:resource="http://identifiers.org/ncbiprotein/CNAG_00117"/>
	</rdf:Bag>
	</bqbiol:is>
	
	<bqbiol:encodes>
	<rdf:Bag>
	<rdf:li rdf:resource="http://identifiers.org/kegg.reaction/R07483"/>
	<rdf:li rdf:resource="http://identifiers.org/kegg.reaction/R05639"/>
	</rdf:Bag>
	</bqbiol:encodes>
	</rdf:Description>
	</rdf:RDF>
	</annotation>
            </fbc:geneProduct>
      <fbc:geneProduct fbc:id="G_CNAG_02539" fbc:label="CNA02539" metaid="G_CNAG_02539">
        <annotation>
	<rdf:RDF xmlns:rdf="http://www.w3.org/1999/02/22-rdf-syntax-ns#" xmlns:bqbiol="http://biomodels.net/biology-qualifiers/">
	<rdf:Description rdf:about="#G_CNAG_02539">
              <bqbiol:is>
	<rdf:Bag>
	<rdf:li rdf:resource="http://identifiers.org/ncbiprotein/CNAG_02539"/>
	</rdf:Bag>
	</bqbiol:is>
	
	<bqbiol:encodes>
	<rdf:Bag/>
	</bqbiol:encodes>
	</rdf:Description>
	</rdf:RDF>
	</annotation>
            </fbc:geneProduct>
      <fbc:geneProduct fbc:id="G_CNAG_04714" fbc:label="CNA04714" metaid="G_CNAG_04714">
        <annotation>
	<rdf:RDF xmlns:rdf="http://www.w3.org/1999/02/22-rdf-syntax-ns#" xmlns:bqbiol="http://biomodels.net/biology-qualifiers/">
	<rdf:Description rdf:about="#G_CNAG_04714">
              <bqbiol:is>
	<rdf:Bag>
	<rdf:li rdf:resource="http://identifiers.org/ncbiprotein/CNAG_04714"/>
	</rdf:Bag>
	</bqbiol:is>
	
	<bqbiol:encodes>
	<rdf:Bag/>
	</bqbiol:encodes>
	</rdf:Description>
	</rdf:RDF>
	</annotation>
            </fbc:geneProduct>
      <fbc:geneProduct fbc:id="G_CNAG_01209" fbc:label="CNA01209" metaid="G_CNAG_01209">
        <annotation>
	<rdf:RDF xmlns:rdf="http://www.w3.org/1999/02/22-rdf-syntax-ns#" xmlns:bqbiol="http://biomodels.net/biology-qualifiers/">
	<rdf:Description rdf:about="#G_CNAG_01209">
              <bqbiol:is>
	<rdf:Bag>
	<rdf:li rdf:resource="http://identifiers.org/ncbiprotein/CNAG_01209"/>
	</rdf:Bag>
	</bqbiol:is>
	
	<bqbiol:encodes>
	<rdf:Bag>
	<rdf:li rdf:resource="http://identifiers.org/kegg.reaction/R05802"/>
	<rdf:li rdf:resource="http://identifiers.org/kegg.reaction/R10951"/>
	</rdf:Bag>
	</bqbiol:encodes>
	</rdf:Description>
	</rdf:RDF>
	</annotation>
            </fbc:geneProduct>
      <fbc:geneProduct fbc:id="G_CNAG_00590" fbc:label="CNA00590" metaid="G_CNAG_00590">
        <annotation>
	<rdf:RDF xmlns:rdf="http://www.w3.org/1999/02/22-rdf-syntax-ns#" xmlns:bqbiol="http://biomodels.net/biology-qualifiers/">
	<rdf:Description rdf:about="#G_CNAG_00590">
              <bqbiol:is>
	<rdf:Bag>
	<rdf:li rdf:resource="http://identifiers.org/ncbiprotein/CNAG_00590"/>
	</rdf:Bag>
	</bqbiol:is>
	
	<bqbiol:encodes>
	<rdf:Bag>
	<rdf:li rdf:resource="http://identifiers.org/kegg.reaction/R01716"/>
	<rdf:li rdf:resource="http://identifiers.org/kegg.reaction/R00256"/>
	<rdf:li rdf:resource="http://identifiers.org/kegg.reaction/R05552"/>
	</rdf:Bag>
	</bqbiol:encodes>
	</rdf:Description>
	</rdf:RDF>
	</annotation>
            </fbc:geneProduct>
      <fbc:geneProduct fbc:id="G_CNAG_01680" fbc:label="CNA01680" metaid="G_CNAG_01680">
        <annotation>
	<rdf:RDF xmlns:rdf="http://www.w3.org/1999/02/22-rdf-syntax-ns#" xmlns:bqbiol="http://biomodels.net/biology-qualifiers/">
	<rdf:Description rdf:about="#G_CNAG_01680">
              <bqbiol:is>
	<rdf:Bag>
	<rdf:li rdf:resource="http://identifiers.org/ncbiprotein/CNAG_01680"/>
	</rdf:Bag>
	</bqbiol:is>
	
	<bqbiol:encodes>
	<rdf:Bag>
	<rdf:li rdf:resource="http://identifiers.org/kegg.reaction/R01859"/>
	</rdf:Bag>
	</bqbiol:encodes>
	</rdf:Description>
	</rdf:RDF>
	</annotation>
            </fbc:geneProduct>
      <fbc:geneProduct fbc:id="G_CNAG_01671" fbc:label="CNA01671" metaid="G_CNAG_01671">
        <annotation>
	<rdf:RDF xmlns:rdf="http://www.w3.org/1999/02/22-rdf-syntax-ns#" xmlns:bqbiol="http://biomodels.net/biology-qualifiers/">
	<rdf:Description rdf:about="#G_CNAG_01671">
              <bqbiol:is>
	<rdf:Bag>
	<rdf:li rdf:resource="http://identifiers.org/ncbiprotein/CNAG_01671"/>
	</rdf:Bag>
	</bqbiol:is>
	
	<bqbiol:encodes>
	<rdf:Bag>
	<rdf:li rdf:resource="http://identifiers.org/kegg.reaction/R01859"/>
	</rdf:Bag>
	</bqbiol:encodes>
	</rdf:Description>
	</rdf:RDF>
	</annotation>
            </fbc:geneProduct>
      <fbc:geneProduct fbc:id="G_CNAG_02762" fbc:label="CNA02762" metaid="G_CNAG_02762">
        <annotation>
	<rdf:RDF xmlns:rdf="http://www.w3.org/1999/02/22-rdf-syntax-ns#" xmlns:bqbiol="http://biomodels.net/biology-qualifiers/">
	<rdf:Description rdf:about="#G_CNAG_02762">
              <bqbiol:is>
	<rdf:Bag>
	<rdf:li rdf:resource="http://identifiers.org/ncbiprotein/CNAG_02762"/>
	</rdf:Bag>
	</bqbiol:is>
	
	<bqbiol:encodes>
	<rdf:Bag>
	<rdf:li rdf:resource="http://identifiers.org/kegg.reaction/R03660"/>
	</rdf:Bag>
	</bqbiol:encodes>
	</rdf:Description>
	</rdf:RDF>
	</annotation>
            </fbc:geneProduct>
      <fbc:geneProduct fbc:id="G_CNAG_01672" fbc:label="CNA01672" metaid="G_CNAG_01672">
        <annotation>
	<rdf:RDF xmlns:rdf="http://www.w3.org/1999/02/22-rdf-syntax-ns#" xmlns:bqbiol="http://biomodels.net/biology-qualifiers/">
	<rdf:Description rdf:about="#G_CNAG_01672">
              <bqbiol:is>
	<rdf:Bag>
	<rdf:li rdf:resource="http://identifiers.org/ncbiprotein/CNAG_01672"/>
	</rdf:Bag>
	</bqbiol:is>
	
	<bqbiol:encodes>
	<rdf:Bag>
	<rdf:li rdf:resource="http://identifiers.org/kegg.reaction/R00335"/>
	</rdf:Bag>
	</bqbiol:encodes>
	</rdf:Description>
	</rdf:RDF>
	</annotation>
            </fbc:geneProduct>
      <fbc:geneProduct fbc:id="G_CNAG_03612" fbc:label="CNA03612" metaid="G_CNAG_03612">
        <annotation>
	<rdf:RDF xmlns:rdf="http://www.w3.org/1999/02/22-rdf-syntax-ns#" xmlns:bqbiol="http://biomodels.net/biology-qualifiers/">
	<rdf:Description rdf:about="#G_CNAG_03612">
              <bqbiol:is>
	<rdf:Bag>
	<rdf:li rdf:resource="http://identifiers.org/ncbiprotein/CNAG_03612"/>
	</rdf:Bag>
	</bqbiol:is>
	
	<bqbiol:encodes>
	<rdf:Bag>
	<rdf:li rdf:resource="http://identifiers.org/kegg.reaction/R05086"/>
	<rdf:li rdf:resource="http://identifiers.org/kegg.reaction/R01466"/>
	</rdf:Bag>
	</bqbiol:encodes>
	</rdf:Description>
	</rdf:RDF>
	</annotation>
            </fbc:geneProduct>
      <fbc:geneProduct fbc:id="G_CNAG_01675" fbc:label="CNA01675" metaid="G_CNAG_01675">
        <annotation>
	<rdf:RDF xmlns:rdf="http://www.w3.org/1999/02/22-rdf-syntax-ns#" xmlns:bqbiol="http://biomodels.net/biology-qualifiers/">
	<rdf:Description rdf:about="#G_CNAG_01675">
              <bqbiol:is>
	<rdf:Bag>
	<rdf:li rdf:resource="http://identifiers.org/ncbiprotein/CNAG_01675"/>
	</rdf:Bag>
	</bqbiol:is>
	
	<bqbiol:encodes>
	<rdf:Bag>
	<rdf:li rdf:resource="http://identifiers.org/kegg.reaction/R01070"/>
	<rdf:li rdf:resource="http://identifiers.org/kegg.reaction/R01068"/>
	<rdf:li rdf:resource="http://identifiers.org/kegg.reaction/R02568"/>
	<rdf:li rdf:resource="http://identifiers.org/kegg.reaction/R01829"/>
	</rdf:Bag>
	</bqbiol:encodes>
	</rdf:Description>
	</rdf:RDF>
	</annotation>
            </fbc:geneProduct>
      <fbc:geneProduct fbc:id="G_CNAG_00343" fbc:label="CNA00343" metaid="G_CNAG_00343">
        <annotation>
	<rdf:RDF xmlns:rdf="http://www.w3.org/1999/02/22-rdf-syntax-ns#" xmlns:bqbiol="http://biomodels.net/biology-qualifiers/">
	<rdf:Description rdf:about="#G_CNAG_00343">
              <bqbiol:is>
	<rdf:Bag>
	<rdf:li rdf:resource="http://identifiers.org/ncbiprotein/CNAG_00343"/>
	</rdf:Bag>
	</bqbiol:is>
	
	<bqbiol:encodes>
	<rdf:Bag>
	<rdf:li rdf:resource="http://identifiers.org/kegg.reaction/R10633"/>
	<rdf:li rdf:resource="http://identifiers.org/kegg.reaction/R10634"/>
	</rdf:Bag>
	</bqbiol:encodes>
	</rdf:Description>
	</rdf:RDF>
	</annotation>
            </fbc:geneProduct>
      <fbc:geneProduct fbc:id="G_CNAG_02764" fbc:label="CNA02764" metaid="G_CNAG_02764">
        <annotation>
	<rdf:RDF xmlns:rdf="http://www.w3.org/1999/02/22-rdf-syntax-ns#" xmlns:bqbiol="http://biomodels.net/biology-qualifiers/">
	<rdf:Description rdf:about="#G_CNAG_02764">
              <bqbiol:is>
	<rdf:Bag>
	<rdf:li rdf:resource="http://identifiers.org/ncbiprotein/CNAG_02764"/>
	</rdf:Bag>
	</bqbiol:is>
	
	<bqbiol:encodes>
	<rdf:Bag/>
	</bqbiol:encodes>
	</rdf:Description>
	</rdf:RDF>
	</annotation>
            </fbc:geneProduct>
      <fbc:geneProduct fbc:id="G_CNAG_02522" fbc:label="CNA02522" metaid="G_CNAG_02522">
        <annotation>
	<rdf:RDF xmlns:rdf="http://www.w3.org/1999/02/22-rdf-syntax-ns#" xmlns:bqbiol="http://biomodels.net/biology-qualifiers/">
	<rdf:Description rdf:about="#G_CNAG_02522">
              <bqbiol:is>
	<rdf:Bag>
	<rdf:li rdf:resource="http://identifiers.org/ncbiprotein/CNAG_02522"/>
	</rdf:Bag>
	</bqbiol:is>
	
	<bqbiol:encodes>
	<rdf:Bag/>
	</bqbiol:encodes>
	</rdf:Description>
	</rdf:RDF>
	</annotation>
            </fbc:geneProduct>
      <fbc:geneProduct fbc:id="G_CNAG_02763" fbc:label="CNA02763" metaid="G_CNAG_02763">
        <annotation>
	<rdf:RDF xmlns:rdf="http://www.w3.org/1999/02/22-rdf-syntax-ns#" xmlns:bqbiol="http://biomodels.net/biology-qualifiers/">
	<rdf:Description rdf:about="#G_CNAG_02763">
              <bqbiol:is>
	<rdf:Bag>
	<rdf:li rdf:resource="http://identifiers.org/ncbiprotein/CNAG_02763"/>
	</rdf:Bag>
	</bqbiol:is>
	
	<bqbiol:encodes>
	<rdf:Bag>
	<rdf:li rdf:resource="http://identifiers.org/kegg.reaction/R03660"/>
	</rdf:Bag>
	</bqbiol:encodes>
	</rdf:Description>
	</rdf:RDF>
	</annotation>
            </fbc:geneProduct>
      <fbc:geneProduct fbc:id="G_CNAG_01435" fbc:label="CNA01435" metaid="G_CNAG_01435">
        <annotation>
	<rdf:RDF xmlns:rdf="http://www.w3.org/1999/02/22-rdf-syntax-ns#" xmlns:bqbiol="http://biomodels.net/biology-qualifiers/">
	<rdf:Description rdf:about="#G_CNAG_01435">
              <bqbiol:is>
	<rdf:Bag>
	<rdf:li rdf:resource="http://identifiers.org/ncbiprotein/CNAG_01435"/>
	</rdf:Bag>
	</bqbiol:is>
	
	<bqbiol:encodes>
	<rdf:Bag>
	<rdf:li rdf:resource="http://identifiers.org/kegg.reaction/R03662"/>
	</rdf:Bag>
	</bqbiol:encodes>
	</rdf:Description>
	</rdf:RDF>
	</annotation>
            </fbc:geneProduct>
      <fbc:geneProduct fbc:id="G_CNAG_00345" fbc:label="CNA00345" metaid="G_CNAG_00345">
        <annotation>
	<rdf:RDF xmlns:rdf="http://www.w3.org/1999/02/22-rdf-syntax-ns#" xmlns:bqbiol="http://biomodels.net/biology-qualifiers/">
	<rdf:Description rdf:about="#G_CNAG_00345">
              <bqbiol:is>
	<rdf:Bag>
	<rdf:li rdf:resource="http://identifiers.org/ncbiprotein/CNAG_00345"/>
	</rdf:Bag>
	</bqbiol:is>
	
	<bqbiol:encodes>
	<rdf:Bag>
	<rdf:li rdf:resource="http://identifiers.org/kegg.reaction/R00036"/>
	</rdf:Bag>
	</bqbiol:encodes>
	</rdf:Description>
	</rdf:RDF>
	</annotation>
            </fbc:geneProduct>
      <fbc:geneProduct fbc:id="G_CNAG_02765" fbc:label="CNA02765" metaid="G_CNAG_02765">
        <annotation>
	<rdf:RDF xmlns:rdf="http://www.w3.org/1999/02/22-rdf-syntax-ns#" xmlns:bqbiol="http://biomodels.net/biology-qualifiers/">
	<rdf:Description rdf:about="#G_CNAG_02765">
              <bqbiol:is>
	<rdf:Bag>
	<rdf:li rdf:resource="http://identifiers.org/ncbiprotein/CNAG_02765"/>
	</rdf:Bag>
	</bqbiol:is>
	
	<bqbiol:encodes>
	<rdf:Bag>
	<rdf:li rdf:resource="http://identifiers.org/kegg.reaction/R05066"/>
	<rdf:li rdf:resource="http://identifiers.org/kegg.reaction/R02047"/>
	</rdf:Bag>
	</bqbiol:encodes>
	</rdf:Description>
	</rdf:RDF>
	</annotation>
            </fbc:geneProduct>
      <fbc:geneProduct fbc:id="G_CNAG_00589" fbc:label="CNA00589" metaid="G_CNAG_00589">
        <annotation>
	<rdf:RDF xmlns:rdf="http://www.w3.org/1999/02/22-rdf-syntax-ns#" xmlns:bqbiol="http://biomodels.net/biology-qualifiers/">
	<rdf:Description rdf:about="#G_CNAG_00589">
              <bqbiol:is>
	<rdf:Bag>
	<rdf:li rdf:resource="http://identifiers.org/ncbiprotein/CNAG_00589"/>
	</rdf:Bag>
	</bqbiol:is>
	
	<bqbiol:encodes>
	<rdf:Bag>
	<rdf:li rdf:resource="http://identifiers.org/kegg.reaction/R02301"/>
	</rdf:Bag>
	</bqbiol:encodes>
	</rdf:Description>
	</rdf:RDF>
	</annotation>
            </fbc:geneProduct>
      <fbc:geneProduct fbc:id="G_CNAG_03619" fbc:label="CNA03619" metaid="G_CNAG_03619">
        <annotation>
	<rdf:RDF xmlns:rdf="http://www.w3.org/1999/02/22-rdf-syntax-ns#" xmlns:bqbiol="http://biomodels.net/biology-qualifiers/">
	<rdf:Description rdf:about="#G_CNAG_03619">
              <bqbiol:is>
	<rdf:Bag>
	<rdf:li rdf:resource="http://identifiers.org/ncbiprotein/CNAG_03619"/>
	</rdf:Bag>
	</bqbiol:is>
	
	<bqbiol:encodes>
	<rdf:Bag/>
	</bqbiol:encodes>
	</rdf:Description>
	</rdf:RDF>
	</annotation>
            </fbc:geneProduct>
      <fbc:geneProduct fbc:id="G_CNAG_05471" fbc:label="CNA05471" metaid="G_CNAG_05471">
        <annotation>
	<rdf:RDF xmlns:rdf="http://www.w3.org/1999/02/22-rdf-syntax-ns#" xmlns:bqbiol="http://biomodels.net/biology-qualifiers/">
	<rdf:Description rdf:about="#G_CNAG_05471">
              <bqbiol:is>
	<rdf:Bag>
	<rdf:li rdf:resource="http://identifiers.org/ncbiprotein/CNAG_05471"/>
	</rdf:Bag>
	</bqbiol:is>
	
	<bqbiol:encodes>
	<rdf:Bag>
	<rdf:li rdf:resource="http://identifiers.org/kegg.reaction/R00028"/>
	<rdf:li rdf:resource="http://identifiers.org/kegg.reaction/R00802"/>
	<rdf:li rdf:resource="http://identifiers.org/kegg.reaction/R00801"/>
	</rdf:Bag>
	</bqbiol:encodes>
	</rdf:Description>
	</rdf:RDF>
	</annotation>
            </fbc:geneProduct>
      <fbc:geneProduct fbc:id="G_CNAG_03051" fbc:label="CNA03051" metaid="G_CNAG_03051">
        <annotation>
	<rdf:RDF xmlns:rdf="http://www.w3.org/1999/02/22-rdf-syntax-ns#" xmlns:bqbiol="http://biomodels.net/biology-qualifiers/">
	<rdf:Description rdf:about="#G_CNAG_03051">
              <bqbiol:is>
	<rdf:Bag>
	<rdf:li rdf:resource="http://identifiers.org/ncbiprotein/CNAG_03051"/>
	</rdf:Bag>
	</bqbiol:is>
	
	<bqbiol:encodes>
	<rdf:Bag/>
	</bqbiol:encodes>
	</rdf:Description>
	</rdf:RDF>
	</annotation>
            </fbc:geneProduct>
      <fbc:geneProduct fbc:id="G_CNAG_07411" fbc:label="CNA07411" metaid="G_CNAG_07411">
        <annotation>
	<rdf:RDF xmlns:rdf="http://www.w3.org/1999/02/22-rdf-syntax-ns#" xmlns:bqbiol="http://biomodels.net/biology-qualifiers/">
	<rdf:Description rdf:about="#G_CNAG_07411">
              <bqbiol:is>
	<rdf:Bag>
	<rdf:li rdf:resource="http://identifiers.org/ncbiprotein/CNAG_07411"/>
	</rdf:Bag>
	</bqbiol:is>
	
	<bqbiol:encodes>
	<rdf:Bag>
	<rdf:li rdf:resource="http://identifiers.org/kegg.reaction/R09511"/>
	<rdf:li rdf:resource="http://identifiers.org/kegg.reaction/R12461"/>
	</rdf:Bag>
	</bqbiol:encodes>
	</rdf:Description>
	</rdf:RDF>
	</annotation>
            </fbc:geneProduct>
      <fbc:geneProduct fbc:id="G_CNAG_04136" fbc:label="CNA04136" metaid="G_CNAG_04136">
        <annotation>
	<rdf:RDF xmlns:rdf="http://www.w3.org/1999/02/22-rdf-syntax-ns#" xmlns:bqbiol="http://biomodels.net/biology-qualifiers/">
	<rdf:Description rdf:about="#G_CNAG_04136">
              <bqbiol:is>
	<rdf:Bag>
	<rdf:li rdf:resource="http://identifiers.org/ncbiprotein/CNAG_04136"/>
	</rdf:Bag>
	</bqbiol:is>
	
	<bqbiol:encodes>
	<rdf:Bag>
	<rdf:li rdf:resource="http://identifiers.org/kegg.reaction/R04420"/>
	</rdf:Bag>
	</bqbiol:encodes>
	</rdf:Description>
	</rdf:RDF>
	</annotation>
            </fbc:geneProduct>
      <fbc:geneProduct fbc:id="G_CNAG_06314" fbc:label="CNA06314" metaid="G_CNAG_06314">
        <annotation>
	<rdf:RDF xmlns:rdf="http://www.w3.org/1999/02/22-rdf-syntax-ns#" xmlns:bqbiol="http://biomodels.net/biology-qualifiers/">
	<rdf:Description rdf:about="#G_CNAG_06314">
              <bqbiol:is>
	<rdf:Bag>
	<rdf:li rdf:resource="http://identifiers.org/ncbiprotein/CNAG_06314"/>
	</rdf:Bag>
	</bqbiol:is>
	
	<bqbiol:encodes>
	<rdf:Bag>
	<rdf:li rdf:resource="http://identifiers.org/kegg.reaction/R04208"/>
	<rdf:li rdf:resource="http://identifiers.org/kegg.reaction/R04144"/>
	</rdf:Bag>
	</bqbiol:encodes>
	</rdf:Description>
	</rdf:RDF>
	</annotation>
            </fbc:geneProduct>
      <fbc:geneProduct fbc:id="G_CNAG_06797" fbc:label="CNA06797" metaid="G_CNAG_06797">
        <annotation>
	<rdf:RDF xmlns:rdf="http://www.w3.org/1999/02/22-rdf-syntax-ns#" xmlns:bqbiol="http://biomodels.net/biology-qualifiers/">
	<rdf:Description rdf:about="#G_CNAG_06797">
              <bqbiol:is>
	<rdf:Bag>
	<rdf:li rdf:resource="http://identifiers.org/ncbiprotein/CNAG_06797"/>
	</rdf:Bag>
	</bqbiol:is>
	
	<bqbiol:encodes>
	<rdf:Bag>
	<rdf:li rdf:resource="http://identifiers.org/kegg.reaction/R09511"/>
	<rdf:li rdf:resource="http://identifiers.org/kegg.reaction/R10056"/>
	</rdf:Bag>
	</bqbiol:encodes>
	</rdf:Description>
	</rdf:RDF>
	</annotation>
            </fbc:geneProduct>
      <fbc:geneProduct fbc:id="G_CNAG_06555" fbc:label="CNA06555" metaid="G_CNAG_06555">
        <annotation>
	<rdf:RDF xmlns:rdf="http://www.w3.org/1999/02/22-rdf-syntax-ns#" xmlns:bqbiol="http://biomodels.net/biology-qualifiers/">
	<rdf:Description rdf:about="#G_CNAG_06555">
              <bqbiol:is>
	<rdf:Bag>
	<rdf:li rdf:resource="http://identifiers.org/ncbiprotein/CNAG_06555"/>
	</rdf:Bag>
	</bqbiol:is>
	
	<bqbiol:encodes>
	<rdf:Bag>
	<rdf:li rdf:resource="http://identifiers.org/kegg.reaction/R00734"/>
	<rdf:li rdf:resource="http://identifiers.org/kegg.reaction/R10845"/>
	<rdf:li rdf:resource="http://identifiers.org/kegg.reaction/R01939"/>
	<rdf:li rdf:resource="http://identifiers.org/kegg.reaction/R00694"/>
	<rdf:li rdf:resource="http://identifiers.org/kegg.reaction/R01731"/>
	<rdf:li rdf:resource="http://identifiers.org/kegg.reaction/R07396"/>
	</rdf:Bag>
	</bqbiol:encodes>
	</rdf:Description>
	</rdf:RDF>
	</annotation>
            </fbc:geneProduct>
      <fbc:geneProduct fbc:id="G_CNAG_06313" fbc:label="CNA06313" metaid="G_CNAG_06313">
        <annotation>
	<rdf:RDF xmlns:rdf="http://www.w3.org/1999/02/22-rdf-syntax-ns#" xmlns:bqbiol="http://biomodels.net/biology-qualifiers/">
	<rdf:Description rdf:about="#G_CNAG_06313">
              <bqbiol:is>
	<rdf:Bag>
	<rdf:li rdf:resource="http://identifiers.org/ncbiprotein/CNAG_06313"/>
	</rdf:Bag>
	</bqbiol:is>
	
	<bqbiol:encodes>
	<rdf:Bag>
	<rdf:li rdf:resource="http://identifiers.org/kegg.reaction/R00959"/>
	<rdf:li rdf:resource="http://identifiers.org/kegg.reaction/R08639"/>
	<rdf:li rdf:resource="http://identifiers.org/kegg.reaction/R01057"/>
	</rdf:Bag>
	</bqbiol:encodes>
	</rdf:Description>
	</rdf:RDF>
	</annotation>
            </fbc:geneProduct>
      <fbc:geneProduct fbc:id="G_CNAG_03048" fbc:label="CNA03048" metaid="G_CNAG_03048">
        <annotation>
	<rdf:RDF xmlns:rdf="http://www.w3.org/1999/02/22-rdf-syntax-ns#" xmlns:bqbiol="http://biomodels.net/biology-qualifiers/">
	<rdf:Description rdf:about="#G_CNAG_03048">
              <bqbiol:is>
	<rdf:Bag>
	<rdf:li rdf:resource="http://identifiers.org/ncbiprotein/CNAG_03048"/>
	</rdf:Bag>
	</bqbiol:is>
	
	<bqbiol:encodes>
	<rdf:Bag>
	<rdf:li rdf:resource="http://identifiers.org/kegg.reaction/R01737"/>
	</rdf:Bag>
	</bqbiol:encodes>
	</rdf:Description>
	</rdf:RDF>
	</annotation>
            </fbc:geneProduct>
      <fbc:geneProduct fbc:id="G_CNAG_03280" fbc:label="CNA03280" metaid="G_CNAG_03280">
        <annotation>
	<rdf:RDF xmlns:rdf="http://www.w3.org/1999/02/22-rdf-syntax-ns#" xmlns:bqbiol="http://biomodels.net/biology-qualifiers/">
	<rdf:Description rdf:about="#G_CNAG_03280">
              <bqbiol:is>
	<rdf:Bag>
	<rdf:li rdf:resource="http://identifiers.org/ncbiprotein/CNAG_03280"/>
	</rdf:Bag>
	</bqbiol:is>
	
	<bqbiol:encodes>
	<rdf:Bag>
	<rdf:li rdf:resource="http://identifiers.org/kegg.reaction/R10283"/>
	<rdf:li rdf:resource="http://identifiers.org/kegg.reaction/R00471"/>
	<rdf:li rdf:resource="http://identifiers.org/kegg.reaction/R00470"/>
	</rdf:Bag>
	</bqbiol:encodes>
	</rdf:Description>
	</rdf:RDF>
	</annotation>
            </fbc:geneProduct>
      <fbc:geneProduct fbc:id="G_CNAG_05460" fbc:label="CNA05460" metaid="G_CNAG_05460">
        <annotation>
	<rdf:RDF xmlns:rdf="http://www.w3.org/1999/02/22-rdf-syntax-ns#" xmlns:bqbiol="http://biomodels.net/biology-qualifiers/">
	<rdf:Description rdf:about="#G_CNAG_05460">
              <bqbiol:is>
	<rdf:Bag>
	<rdf:li rdf:resource="http://identifiers.org/ncbiprotein/CNAG_05460"/>
	</rdf:Bag>
	</bqbiol:is>
	
	<bqbiol:encodes>
	<rdf:Bag>
	<rdf:li rdf:resource="http://identifiers.org/kegg.reaction/R02472"/>
	</rdf:Bag>
	</bqbiol:encodes>
	</rdf:Description>
	</rdf:RDF>
	</annotation>
            </fbc:geneProduct>
      <fbc:geneProduct fbc:id="G_CNAG_07400" fbc:label="CNA07400" metaid="G_CNAG_07400">
        <annotation>
	<rdf:RDF xmlns:rdf="http://www.w3.org/1999/02/22-rdf-syntax-ns#" xmlns:bqbiol="http://biomodels.net/biology-qualifiers/">
	<rdf:Description rdf:about="#G_CNAG_07400">
              <bqbiol:is>
	<rdf:Bag>
	<rdf:li rdf:resource="http://identifiers.org/ncbiprotein/CNAG_07400"/>
	</rdf:Bag>
	</bqbiol:is>
	
	<bqbiol:encodes>
	<rdf:Bag>
	<rdf:li rdf:resource="http://identifiers.org/kegg.reaction/R05577"/>
	</rdf:Bag>
	</bqbiol:encodes>
	</rdf:Description>
	</rdf:RDF>
	</annotation>
            </fbc:geneProduct>
      <fbc:geneProduct fbc:id="G_CNAG_04375" fbc:label="CNA04375" metaid="G_CNAG_04375">
        <annotation>
	<rdf:RDF xmlns:rdf="http://www.w3.org/1999/02/22-rdf-syntax-ns#" xmlns:bqbiol="http://biomodels.net/biology-qualifiers/">
	<rdf:Description rdf:about="#G_CNAG_04375">
              <bqbiol:is>
	<rdf:Bag>
	<rdf:li rdf:resource="http://identifiers.org/ncbiprotein/CNAG_04375"/>
	</rdf:Bag>
	</bqbiol:is>
	
	<bqbiol:encodes>
	<rdf:Bag>
	<rdf:li rdf:resource="http://identifiers.org/kegg.reaction/R09246"/>
	<rdf:li rdf:resource="http://identifiers.org/kegg.reaction/R09245"/>
	</rdf:Bag>
	</bqbiol:encodes>
	</rdf:Description>
	</rdf:RDF>
	</annotation>
            </fbc:geneProduct>
      <fbc:geneProduct fbc:id="G_CNAG_06551" fbc:label="CNA06551" metaid="G_CNAG_06551">
        <annotation>
	<rdf:RDF xmlns:rdf="http://www.w3.org/1999/02/22-rdf-syntax-ns#" xmlns:bqbiol="http://biomodels.net/biology-qualifiers/">
	<rdf:Description rdf:about="#G_CNAG_06551">
              <bqbiol:is>
	<rdf:Bag>
	<rdf:li rdf:resource="http://identifiers.org/ncbiprotein/CNAG_06551"/>
	</rdf:Bag>
	</bqbiol:is>
	
	<bqbiol:encodes>
	<rdf:Bag>
	<rdf:li rdf:resource="http://identifiers.org/kegg.reaction/R02396"/>
	</rdf:Bag>
	</bqbiol:encodes>
	</rdf:Description>
	</rdf:RDF>
	</annotation>
            </fbc:geneProduct>
      <fbc:geneProduct fbc:id="G_CNAG_05461" fbc:label="CNA05461" metaid="G_CNAG_05461">
        <annotation>
	<rdf:RDF xmlns:rdf="http://www.w3.org/1999/02/22-rdf-syntax-ns#" xmlns:bqbiol="http://biomodels.net/biology-qualifiers/">
	<rdf:Description rdf:about="#G_CNAG_05461">
              <bqbiol:is>
	<rdf:Bag>
	<rdf:li rdf:resource="http://identifiers.org/ncbiprotein/CNAG_05461"/>
	</rdf:Bag>
	</bqbiol:is>
	
	<bqbiol:encodes>
	<rdf:Bag>
	<rdf:li rdf:resource="http://identifiers.org/kegg.reaction/R00196"/>
	</rdf:Bag>
	</bqbiol:encodes>
	</rdf:Description>
	</rdf:RDF>
	</annotation>
            </fbc:geneProduct>
      <fbc:geneProduct fbc:id="G_CNAG_05462" fbc:label="CNA05462" metaid="G_CNAG_05462">
        <annotation>
	<rdf:RDF xmlns:rdf="http://www.w3.org/1999/02/22-rdf-syntax-ns#" xmlns:bqbiol="http://biomodels.net/biology-qualifiers/">
	<rdf:Description rdf:about="#G_CNAG_05462">
              <bqbiol:is>
	<rdf:Bag>
	<rdf:li rdf:resource="http://identifiers.org/ncbiprotein/CNAG_05462"/>
	</rdf:Bag>
	</bqbiol:is>
	
	<bqbiol:encodes>
	<rdf:Bag>
	<rdf:li rdf:resource="http://identifiers.org/kegg.reaction/R00100"/>
	</rdf:Bag>
	</bqbiol:encodes>
	</rdf:Description>
	</rdf:RDF>
	</annotation>
            </fbc:geneProduct>
      <fbc:geneProduct fbc:id="G_CNAG_05220" fbc:label="CNA05220" metaid="G_CNAG_05220">
        <annotation>
	<rdf:RDF xmlns:rdf="http://www.w3.org/1999/02/22-rdf-syntax-ns#" xmlns:bqbiol="http://biomodels.net/biology-qualifiers/">
	<rdf:Description rdf:about="#G_CNAG_05220">
              <bqbiol:is>
	<rdf:Bag>
	<rdf:li rdf:resource="http://identifiers.org/ncbiprotein/CNAG_05220"/>
	</rdf:Bag>
	</bqbiol:is>
	
	<bqbiol:encodes>
	<rdf:Bag>
	<rdf:li rdf:resource="http://identifiers.org/kegg.reaction/R03361"/>
	</rdf:Bag>
	</bqbiol:encodes>
	</rdf:Description>
	</rdf:RDF>
	</annotation>
            </fbc:geneProduct>
      <fbc:geneProduct fbc:id="G_CNAG_03277" fbc:label="CNA03277" metaid="G_CNAG_03277">
        <annotation>
	<rdf:RDF xmlns:rdf="http://www.w3.org/1999/02/22-rdf-syntax-ns#" xmlns:bqbiol="http://biomodels.net/biology-qualifiers/">
	<rdf:Description rdf:about="#G_CNAG_03277">
              <bqbiol:is>
	<rdf:Bag>
	<rdf:li rdf:resource="http://identifiers.org/ncbiprotein/CNAG_03277"/>
	</rdf:Bag>
	</bqbiol:is>
	
	<bqbiol:encodes>
	<rdf:Bag>
	<rdf:li rdf:resource="http://identifiers.org/kegg.reaction/R01184"/>
	</rdf:Bag>
	</bqbiol:encodes>
	</rdf:Description>
	</rdf:RDF>
	</annotation>
            </fbc:geneProduct>
      <fbc:geneProduct fbc:id="G_CNAG_06543" fbc:label="CNA06543" metaid="G_CNAG_06543">
        <annotation>
	<rdf:RDF xmlns:rdf="http://www.w3.org/1999/02/22-rdf-syntax-ns#" xmlns:bqbiol="http://biomodels.net/biology-qualifiers/">
	<rdf:Description rdf:about="#G_CNAG_06543">
              <bqbiol:is>
	<rdf:Bag>
	<rdf:li rdf:resource="http://identifiers.org/ncbiprotein/CNAG_06543"/>
	</rdf:Bag>
	</bqbiol:is>
	
	<bqbiol:encodes>
	<rdf:Bag>
	<rdf:li rdf:resource="http://identifiers.org/kegg.reaction/R04922"/>
	<rdf:li rdf:resource="http://identifiers.org/kegg.reaction/R07389"/>
	<rdf:li rdf:resource="http://identifiers.org/kegg.reaction/R01321"/>
	</rdf:Bag>
	</bqbiol:encodes>
	</rdf:Description>
	</rdf:RDF>
	</annotation>
            </fbc:geneProduct>
      <fbc:geneProduct fbc:id="G_CNAG_07874" fbc:label="CNA07874" metaid="G_CNAG_07874">
        <annotation>
	<rdf:RDF xmlns:rdf="http://www.w3.org/1999/02/22-rdf-syntax-ns#" xmlns:bqbiol="http://biomodels.net/biology-qualifiers/">
	<rdf:Description rdf:about="#G_CNAG_07874">
              <bqbiol:is>
	<rdf:Bag>
	<rdf:li rdf:resource="http://identifiers.org/ncbiprotein/CNAG_07874"/>
	</rdf:Bag>
	</bqbiol:is>
	
	<bqbiol:encodes>
	<rdf:Bag/>
	</bqbiol:encodes>
	</rdf:Description>
	</rdf:RDF>
	</annotation>
            </fbc:geneProduct>
      <fbc:geneProduct fbc:id="G_CNAG_02182" fbc:label="CNA02182" metaid="G_CNAG_02182">
        <annotation>
	<rdf:RDF xmlns:rdf="http://www.w3.org/1999/02/22-rdf-syntax-ns#" xmlns:bqbiol="http://biomodels.net/biology-qualifiers/">
	<rdf:Description rdf:about="#G_CNAG_02182">
              <bqbiol:is>
	<rdf:Bag>
	<rdf:li rdf:resource="http://identifiers.org/ncbiprotein/CNAG_02182"/>
	</rdf:Bag>
	</bqbiol:is>
	
	<bqbiol:encodes>
	<rdf:Bag>
	<rdf:li rdf:resource="http://identifiers.org/kegg.reaction/R05685"/>
	<rdf:li rdf:resource="http://identifiers.org/kegg.reaction/R05686"/>
	<rdf:li rdf:resource="http://identifiers.org/kegg.reaction/R02260"/>
	</rdf:Bag>
	</bqbiol:encodes>
	</rdf:Description>
	</rdf:RDF>
	</annotation>
            </fbc:geneProduct>
      <fbc:geneProduct fbc:id="G_CNAG_03270" fbc:label="CNA03270" metaid="G_CNAG_03270">
        <annotation>
	<rdf:RDF xmlns:rdf="http://www.w3.org/1999/02/22-rdf-syntax-ns#" xmlns:bqbiol="http://biomodels.net/biology-qualifiers/">
	<rdf:Description rdf:about="#G_CNAG_03270">
              <bqbiol:is>
	<rdf:Bag>
	<rdf:li rdf:resource="http://identifiers.org/ncbiprotein/CNAG_03270"/>
	</rdf:Bag>
	</bqbiol:is>
	
	<bqbiol:encodes>
	<rdf:Bag>
	<rdf:li rdf:resource="http://identifiers.org/kegg.reaction/R04559"/>
	<rdf:li rdf:resource="http://identifiers.org/kegg.reaction/R12851"/>
	<rdf:li rdf:resource="http://identifiers.org/kegg.reaction/R01083"/>
	</rdf:Bag>
	</bqbiol:encodes>
	</rdf:Description>
	</rdf:RDF>
	</annotation>
            </fbc:geneProduct>
      <fbc:geneProduct fbc:id="G_CNAG_06300" fbc:label="CNA06300" metaid="G_CNAG_06300">
        <annotation>
	<rdf:RDF xmlns:rdf="http://www.w3.org/1999/02/22-rdf-syntax-ns#" xmlns:bqbiol="http://biomodels.net/biology-qualifiers/">
	<rdf:Description rdf:about="#G_CNAG_06300">
              <bqbiol:is>
	<rdf:Bag>
	<rdf:li rdf:resource="http://identifiers.org/ncbiprotein/CNAG_06300"/>
	</rdf:Bag>
	</bqbiol:is>
	
	<bqbiol:encodes>
	<rdf:Bag>
	<rdf:li rdf:resource="http://identifiers.org/kegg.reaction/R00894"/>
	<rdf:li rdf:resource="http://identifiers.org/kegg.reaction/R10993"/>
	</rdf:Bag>
	</bqbiol:encodes>
	</rdf:Description>
	</rdf:RDF>
	</annotation>
            </fbc:geneProduct>
      <fbc:geneProduct fbc:id="G_CNAG_05695" fbc:label="CNA05695" metaid="G_CNAG_05695">
        <annotation>
	<rdf:RDF xmlns:rdf="http://www.w3.org/1999/02/22-rdf-syntax-ns#" xmlns:bqbiol="http://biomodels.net/biology-qualifiers/">
	<rdf:Description rdf:about="#G_CNAG_05695">
              <bqbiol:is>
	<rdf:Bag>
	<rdf:li rdf:resource="http://identifiers.org/ncbiprotein/CNAG_05695"/>
	</rdf:Bag>
	</bqbiol:is>
	
	<bqbiol:encodes>
	<rdf:Bag>
	<rdf:li rdf:resource="http://identifiers.org/kegg.reaction/R02058"/>
	</rdf:Bag>
	</bqbiol:encodes>
	</rdf:Description>
	</rdf:RDF>
	</annotation>
            </fbc:geneProduct>
      <fbc:geneProduct fbc:id="G_CNAG_03275" fbc:label="CNA03275" metaid="G_CNAG_03275">
        <annotation>
	<rdf:RDF xmlns:rdf="http://www.w3.org/1999/02/22-rdf-syntax-ns#" xmlns:bqbiol="http://biomodels.net/biology-qualifiers/">
	<rdf:Description rdf:about="#G_CNAG_03275">
              <bqbiol:is>
	<rdf:Bag>
	<rdf:li rdf:resource="http://identifiers.org/ncbiprotein/CNAG_03275"/>
	</rdf:Bag>
	</bqbiol:is>
	
	<bqbiol:encodes>
	<rdf:Bag>
	<rdf:li rdf:resource="http://identifiers.org/kegg.reaction/R02487"/>
	<rdf:li rdf:resource="http://identifiers.org/kegg.reaction/R10074"/>
	<rdf:li rdf:resource="http://identifiers.org/kegg.reaction/R02488"/>
	<rdf:li rdf:resource="http://identifiers.org/kegg.reaction/R03028"/>
	</rdf:Bag>
	</bqbiol:encodes>
	</rdf:Description>
	</rdf:RDF>
	</annotation>
            </fbc:geneProduct>
      <fbc:geneProduct fbc:id="G_CNAG_03033" fbc:label="CNA03033" metaid="G_CNAG_03033">
        <annotation>
	<rdf:RDF xmlns:rdf="http://www.w3.org/1999/02/22-rdf-syntax-ns#" xmlns:bqbiol="http://biomodels.net/biology-qualifiers/">
	<rdf:Description rdf:about="#G_CNAG_03033">
              <bqbiol:is>
	<rdf:Bag>
	<rdf:li rdf:resource="http://identifiers.org/ncbiprotein/CNAG_03033"/>
	</rdf:Bag>
	</bqbiol:is>
	
	<bqbiol:encodes>
	<rdf:Bag>
	<rdf:li rdf:resource="http://identifiers.org/kegg.reaction/R11216"/>
	<rdf:li rdf:resource="http://identifiers.org/kegg.reaction/R11220"/>
	<rdf:li rdf:resource="http://identifiers.org/kegg.reaction/R11218"/>
	</rdf:Bag>
	</bqbiol:encodes>
	</rdf:Description>
	</rdf:RDF>
	</annotation>
            </fbc:geneProduct>
      <fbc:geneProduct fbc:id="G_CNAG_06540" fbc:label="CNA06540" metaid="G_CNAG_06540">
        <annotation>
	<rdf:RDF xmlns:rdf="http://www.w3.org/1999/02/22-rdf-syntax-ns#" xmlns:bqbiol="http://biomodels.net/biology-qualifiers/">
	<rdf:Description rdf:about="#G_CNAG_06540">
              <bqbiol:is>
	<rdf:Bag>
	<rdf:li rdf:resource="http://identifiers.org/ncbiprotein/CNAG_06540"/>
	</rdf:Bag>
	</bqbiol:is>
	
	<bqbiol:encodes>
	<rdf:Bag>
	<rdf:li rdf:resource="http://identifiers.org/kegg.reaction/R04441"/>
	<rdf:li rdf:resource="http://identifiers.org/kegg.reaction/R05070"/>
	<rdf:li rdf:resource="http://identifiers.org/kegg.reaction/R01209"/>
	</rdf:Bag>
	</bqbiol:encodes>
	</rdf:Description>
	</rdf:RDF>
	</annotation>
            </fbc:geneProduct>
      <fbc:geneProduct fbc:id="G_CNAG_03274" fbc:label="CNA03274" metaid="G_CNAG_03274">
        <annotation>
	<rdf:RDF xmlns:rdf="http://www.w3.org/1999/02/22-rdf-syntax-ns#" xmlns:bqbiol="http://biomodels.net/biology-qualifiers/">
	<rdf:Description rdf:about="#G_CNAG_03274">
              <bqbiol:is>
	<rdf:Bag>
	<rdf:li rdf:resource="http://identifiers.org/ncbiprotein/CNAG_03274"/>
	</rdf:Bag>
	</bqbiol:is>
	
	<bqbiol:encodes>
	<rdf:Bag/>
	</bqbiol:encodes>
	</rdf:Description>
	</rdf:RDF>
	</annotation>
            </fbc:geneProduct>
      <fbc:geneProduct fbc:id="G_CNAG_03266" fbc:label="CNA03266" metaid="G_CNAG_03266">
        <annotation>
	<rdf:RDF xmlns:rdf="http://www.w3.org/1999/02/22-rdf-syntax-ns#" xmlns:bqbiol="http://biomodels.net/biology-qualifiers/">
	<rdf:Description rdf:about="#G_CNAG_03266">
              <bqbiol:is>
	<rdf:Bag>
	<rdf:li rdf:resource="http://identifiers.org/ncbiprotein/CNAG_03266"/>
	</rdf:Bag>
	</bqbiol:is>
	
	<bqbiol:encodes>
	<rdf:Bag>
	<rdf:li rdf:resource="http://identifiers.org/kegg.reaction/R07136"/>
	<rdf:li rdf:resource="http://identifiers.org/kegg.reaction/R00342"/>
	</rdf:Bag>
	</bqbiol:encodes>
	</rdf:Description>
	</rdf:RDF>
	</annotation>
            </fbc:geneProduct>
      <fbc:geneProduct fbc:id="G_CNAG_06534" fbc:label="CNA06534" metaid="G_CNAG_06534">
        <annotation>
	<rdf:RDF xmlns:rdf="http://www.w3.org/1999/02/22-rdf-syntax-ns#" xmlns:bqbiol="http://biomodels.net/biology-qualifiers/">
	<rdf:Description rdf:about="#G_CNAG_06534">
              <bqbiol:is>
	<rdf:Bag>
	<rdf:li rdf:resource="http://identifiers.org/ncbiprotein/CNAG_06534"/>
	</rdf:Bag>
	</bqbiol:is>
	
	<bqbiol:encodes>
	<rdf:Bag>
	<rdf:li rdf:resource="http://identifiers.org/kegg.reaction/R02082"/>
	</rdf:Bag>
	</bqbiol:encodes>
	</rdf:Description>
	</rdf:RDF>
	</annotation>
            </fbc:geneProduct>
      <fbc:geneProduct fbc:id="G_CNAG_04599" fbc:label="CNA04599" metaid="G_CNAG_04599">
        <annotation>
	<rdf:RDF xmlns:rdf="http://www.w3.org/1999/02/22-rdf-syntax-ns#" xmlns:bqbiol="http://biomodels.net/biology-qualifiers/">
	<rdf:Description rdf:about="#G_CNAG_04599">
              <bqbiol:is>
	<rdf:Bag>
	<rdf:li rdf:resource="http://identifiers.org/ncbiprotein/CNAG_04599"/>
	</rdf:Bag>
	</bqbiol:is>
	
	<bqbiol:encodes>
	<rdf:Bag>
	<rdf:li rdf:resource="http://identifiers.org/kegg.reaction/R01226"/>
	</rdf:Bag>
	</bqbiol:encodes>
	</rdf:Description>
	</rdf:RDF>
	</annotation>
            </fbc:geneProduct>
      <fbc:geneProduct fbc:id="G_CNAG_03026" fbc:label="CNA03026" metaid="G_CNAG_03026">
        <annotation>
	<rdf:RDF xmlns:rdf="http://www.w3.org/1999/02/22-rdf-syntax-ns#" xmlns:bqbiol="http://biomodels.net/biology-qualifiers/">
	<rdf:Description rdf:about="#G_CNAG_03026">
              <bqbiol:is>
	<rdf:Bag>
	<rdf:li rdf:resource="http://identifiers.org/ncbiprotein/CNAG_03026"/>
	</rdf:Bag>
	</bqbiol:is>
	
	<bqbiol:encodes>
	<rdf:Bag>
	<rdf:li rdf:resource="http://identifiers.org/kegg.reaction/R03482"/>
	</rdf:Bag>
	</bqbiol:encodes>
	</rdf:Description>
	</rdf:RDF>
	</annotation>
            </fbc:geneProduct>
      <fbc:geneProduct fbc:id="G_CNAG_04112" fbc:label="CNA04112" metaid="G_CNAG_04112">
        <annotation>
	<rdf:RDF xmlns:rdf="http://www.w3.org/1999/02/22-rdf-syntax-ns#" xmlns:bqbiol="http://biomodels.net/biology-qualifiers/">
	<rdf:Description rdf:about="#G_CNAG_04112">
              <bqbiol:is>
	<rdf:Bag>
	<rdf:li rdf:resource="http://identifiers.org/ncbiprotein/CNAG_04112"/>
	</rdf:Bag>
	</bqbiol:is>
	
	<bqbiol:encodes>
	<rdf:Bag>
	<rdf:li rdf:resource="http://identifiers.org/kegg.reaction/R01431"/>
	<rdf:li rdf:resource="http://identifiers.org/kegg.reaction/R09477"/>
	</rdf:Bag>
	</bqbiol:encodes>
	</rdf:Description>
	</rdf:RDF>
	</annotation>
            </fbc:geneProduct>
      <fbc:geneProduct fbc:id="G_CNAG_03269" fbc:label="CNA03269" metaid="G_CNAG_03269">
        <annotation>
	<rdf:RDF xmlns:rdf="http://www.w3.org/1999/02/22-rdf-syntax-ns#" xmlns:bqbiol="http://biomodels.net/biology-qualifiers/">
	<rdf:Description rdf:about="#G_CNAG_03269">
              <bqbiol:is>
	<rdf:Bag>
	<rdf:li rdf:resource="http://identifiers.org/ncbiprotein/CNAG_03269"/>
	</rdf:Bag>
	</bqbiol:is>
	
	<bqbiol:encodes>
	<rdf:Bag>
	<rdf:li rdf:resource="http://identifiers.org/kegg.reaction/R08307"/>
	<rdf:li rdf:resource="http://identifiers.org/kegg.reaction/R00710"/>
	<rdf:li rdf:resource="http://identifiers.org/kegg.reaction/R04889"/>
	<rdf:li rdf:resource="http://identifiers.org/kegg.reaction/R04892"/>
	<rdf:li rdf:resource="http://identifiers.org/kegg.reaction/R03302"/>
	<rdf:li rdf:resource="http://identifiers.org/kegg.reaction/R03300"/>
	<rdf:li rdf:resource="http://identifiers.org/kegg.reaction/R02697"/>
	<rdf:li rdf:resource="http://identifiers.org/kegg.reaction/R02695"/>
	<rdf:li rdf:resource="http://identifiers.org/kegg.reaction/R04996"/>
	<rdf:li rdf:resource="http://identifiers.org/kegg.reaction/R00904"/>
	<rdf:li rdf:resource="http://identifiers.org/kegg.reaction/R08283"/>
	<rdf:li rdf:resource="http://identifiers.org/kegg.reaction/R02536"/>
	<rdf:li rdf:resource="http://identifiers.org/kegg.reaction/R04888"/>
	<rdf:li rdf:resource="http://identifiers.org/kegg.reaction/R02537"/>
	<rdf:li rdf:resource="http://identifiers.org/kegg.reaction/R00711"/>
	<rdf:li rdf:resource="http://identifiers.org/kegg.reaction/R04883"/>
	<rdf:li rdf:resource="http://identifiers.org/kegg.reaction/R08282"/>
	<rdf:li rdf:resource="http://identifiers.org/kegg.reaction/R04891"/>
	<rdf:li rdf:resource="http://identifiers.org/kegg.reaction/R04882"/>
	</rdf:Bag>
	</bqbiol:encodes>
	</rdf:Description>
	</rdf:RDF>
	</annotation>
            </fbc:geneProduct>
      <fbc:geneProduct fbc:id="G_CNAG_07869" fbc:label="CNA07869" metaid="G_CNAG_07869">
        <annotation>
	<rdf:RDF xmlns:rdf="http://www.w3.org/1999/02/22-rdf-syntax-ns#" xmlns:bqbiol="http://biomodels.net/biology-qualifiers/">
	<rdf:Description rdf:about="#G_CNAG_07869">
              <bqbiol:is>
	<rdf:Bag>
	<rdf:li rdf:resource="http://identifiers.org/ncbiprotein/CNAG_07869"/>
	</rdf:Bag>
	</bqbiol:is>
	
	<bqbiol:encodes>
	<rdf:Bag/>
	</bqbiol:encodes>
	</rdf:Description>
	</rdf:RDF>
	</annotation>
            </fbc:geneProduct>
      <fbc:geneProduct fbc:id="G_CNAG_04358" fbc:label="CNA04358" metaid="G_CNAG_04358">
        <annotation>
	<rdf:RDF xmlns:rdf="http://www.w3.org/1999/02/22-rdf-syntax-ns#" xmlns:bqbiol="http://biomodels.net/biology-qualifiers/">
	<rdf:Description rdf:about="#G_CNAG_04358">
              <bqbiol:is>
	<rdf:Bag>
	<rdf:li rdf:resource="http://identifiers.org/ncbiprotein/CNAG_04358"/>
	</rdf:Bag>
	</bqbiol:is>
	
	<bqbiol:encodes>
	<rdf:Bag/>
	</bqbiol:encodes>
	</rdf:Description>
	</rdf:RDF>
	</annotation>
            </fbc:geneProduct>
      <fbc:geneProduct fbc:id="G_CNAG_01080" fbc:label="CNA01080" metaid="G_CNAG_01080">
        <annotation>
	<rdf:RDF xmlns:rdf="http://www.w3.org/1999/02/22-rdf-syntax-ns#" xmlns:bqbiol="http://biomodels.net/biology-qualifiers/">
	<rdf:Description rdf:about="#G_CNAG_01080">
              <bqbiol:is>
	<rdf:Bag>
	<rdf:li rdf:resource="http://identifiers.org/ncbiprotein/CNAG_01080"/>
	</rdf:Bag>
	</bqbiol:is>
	
	<bqbiol:encodes>
	<rdf:Bag>
	<rdf:li rdf:resource="http://identifiers.org/kegg.reaction/R00475"/>
	</rdf:Bag>
	</bqbiol:encodes>
	</rdf:Description>
	</rdf:RDF>
	</annotation>
            </fbc:geneProduct>
      <fbc:geneProduct fbc:id="G_CNAG_07862" fbc:label="CNA07862" metaid="G_CNAG_07862">
        <annotation>
	<rdf:RDF xmlns:rdf="http://www.w3.org/1999/02/22-rdf-syntax-ns#" xmlns:bqbiol="http://biomodels.net/biology-qualifiers/">
	<rdf:Description rdf:about="#G_CNAG_07862">
              <bqbiol:is>
	<rdf:Bag>
	<rdf:li rdf:resource="http://identifiers.org/ncbiprotein/CNAG_07862"/>
	</rdf:Bag>
	</bqbiol:is>
	
	<bqbiol:encodes>
	<rdf:Bag>
	<rdf:li rdf:resource="http://identifiers.org/kegg.reaction/R00402"/>
	</rdf:Bag>
	</bqbiol:encodes>
	</rdf:Description>
	</rdf:RDF>
	</annotation>
            </fbc:geneProduct>
      <fbc:geneProduct fbc:id="G_CNAG_04110" fbc:label="CNA04110" metaid="G_CNAG_04110">
        <annotation>
	<rdf:RDF xmlns:rdf="http://www.w3.org/1999/02/22-rdf-syntax-ns#" xmlns:bqbiol="http://biomodels.net/biology-qualifiers/">
	<rdf:Description rdf:about="#G_CNAG_04110">
              <bqbiol:is>
	<rdf:Bag>
	<rdf:li rdf:resource="http://identifiers.org/ncbiprotein/CNAG_04110"/>
	</rdf:Bag>
	</bqbiol:is>
	
	<bqbiol:encodes>
	<rdf:Bag>
	<rdf:li rdf:resource="http://identifiers.org/kegg.reaction/R00274"/>
	</rdf:Bag>
	</bqbiol:encodes>
	</rdf:Description>
	</rdf:RDF>
	</annotation>
            </fbc:geneProduct>
      <fbc:geneProduct fbc:id="G_CNAG_03262" fbc:label="CNA03262" metaid="G_CNAG_03262">
        <annotation>
	<rdf:RDF xmlns:rdf="http://www.w3.org/1999/02/22-rdf-syntax-ns#" xmlns:bqbiol="http://biomodels.net/biology-qualifiers/">
	<rdf:Description rdf:about="#G_CNAG_03262">
              <bqbiol:is>
	<rdf:Bag>
	<rdf:li rdf:resource="http://identifiers.org/ncbiprotein/CNAG_03262"/>
	</rdf:Bag>
	</bqbiol:is>
	
	<bqbiol:encodes>
	<rdf:Bag>
	<rdf:li rdf:resource="http://identifiers.org/kegg.reaction/R07343"/>
	<rdf:li rdf:resource="http://identifiers.org/kegg.reaction/R01185"/>
	<rdf:li rdf:resource="http://identifiers.org/kegg.reaction/R01187"/>
	<rdf:li rdf:resource="http://identifiers.org/kegg.reaction/R01186"/>
	</rdf:Bag>
	</bqbiol:encodes>
	</rdf:Description>
	</rdf:RDF>
	</annotation>
            </fbc:geneProduct>
      <fbc:geneProduct fbc:id="G_CNAG_05200" fbc:label="CNA05200" metaid="G_CNAG_05200">
        <annotation>
	<rdf:RDF xmlns:rdf="http://www.w3.org/1999/02/22-rdf-syntax-ns#" xmlns:bqbiol="http://biomodels.net/biology-qualifiers/">
	<rdf:Description rdf:about="#G_CNAG_05200">
              <bqbiol:is>
	<rdf:Bag>
	<rdf:li rdf:resource="http://identifiers.org/ncbiprotein/CNAG_05200"/>
	</rdf:Bag>
	</bqbiol:is>
	
	<bqbiol:encodes>
	<rdf:Bag>
	<rdf:li rdf:resource="http://identifiers.org/kegg.reaction/R00174"/>
	<rdf:li rdf:resource="http://identifiers.org/kegg.reaction/R02493"/>
	<rdf:li rdf:resource="http://identifiers.org/kegg.reaction/R01909"/>
	</rdf:Bag>
	</bqbiol:encodes>
	</rdf:Description>
	</rdf:RDF>
	</annotation>
            </fbc:geneProduct>
      <fbc:geneProduct fbc:id="G_CNAG_05440" fbc:label="CNA05440" metaid="G_CNAG_05440">
        <annotation>
	<rdf:RDF xmlns:rdf="http://www.w3.org/1999/02/22-rdf-syntax-ns#" xmlns:bqbiol="http://biomodels.net/biology-qualifiers/">
	<rdf:Description rdf:about="#G_CNAG_05440">
              <bqbiol:is>
	<rdf:Bag>
	<rdf:li rdf:resource="http://identifiers.org/ncbiprotein/CNAG_05440"/>
	</rdf:Bag>
	</bqbiol:is>
	
	<bqbiol:encodes>
	<rdf:Bag>
	<rdf:li rdf:resource="http://identifiers.org/kegg.reaction/R01711"/>
	<rdf:li rdf:resource="http://identifiers.org/kegg.reaction/R00277"/>
	<rdf:li rdf:resource="http://identifiers.org/kegg.reaction/R01710"/>
	<rdf:li rdf:resource="http://identifiers.org/kegg.reaction/R00278"/>
	</rdf:Bag>
	</bqbiol:encodes>
	</rdf:Description>
	</rdf:RDF>
	</annotation>
            </fbc:geneProduct>
      <fbc:geneProduct fbc:id="G_CNAG_04351" fbc:label="CNA04351" metaid="G_CNAG_04351">
        <annotation>
	<rdf:RDF xmlns:rdf="http://www.w3.org/1999/02/22-rdf-syntax-ns#" xmlns:bqbiol="http://biomodels.net/biology-qualifiers/">
	<rdf:Description rdf:about="#G_CNAG_04351">
              <bqbiol:is>
	<rdf:Bag>
	<rdf:li rdf:resource="http://identifiers.org/ncbiprotein/CNAG_04351"/>
	</rdf:Bag>
	</bqbiol:is>
	
	<bqbiol:encodes>
	<rdf:Bag>
	<rdf:li rdf:resource="http://identifiers.org/kegg.reaction/R00705"/>
	<rdf:li rdf:resource="http://identifiers.org/kegg.reaction/R00935"/>
	<rdf:li rdf:resource="http://identifiers.org/kegg.reaction/R00922"/>
	</rdf:Bag>
	</bqbiol:encodes>
	</rdf:Description>
	</rdf:RDF>
	</annotation>
            </fbc:geneProduct>
      <fbc:geneProduct fbc:id="G_CNAG_06770" fbc:label="CNA06770" metaid="G_CNAG_06770">
        <annotation>
	<rdf:RDF xmlns:rdf="http://www.w3.org/1999/02/22-rdf-syntax-ns#" xmlns:bqbiol="http://biomodels.net/biology-qualifiers/">
	<rdf:Description rdf:about="#G_CNAG_06770">
              <bqbiol:is>
	<rdf:Bag>
	<rdf:li rdf:resource="http://identifiers.org/ncbiprotein/CNAG_06770"/>
	</rdf:Bag>
	</bqbiol:is>
	
	<bqbiol:encodes>
	<rdf:Bag>
	<rdf:li rdf:resource="http://identifiers.org/kegg.reaction/R01070"/>
	<rdf:li rdf:resource="http://identifiers.org/kegg.reaction/R01068"/>
	<rdf:li rdf:resource="http://identifiers.org/kegg.reaction/R02568"/>
	<rdf:li rdf:resource="http://identifiers.org/kegg.reaction/R01829"/>
	</rdf:Bag>
	</bqbiol:encodes>
	</rdf:Description>
	</rdf:RDF>
	</annotation>
            </fbc:geneProduct>
      <fbc:geneProduct fbc:id="G_CNAG_05676" fbc:label="CNA05676" metaid="G_CNAG_05676">
        <annotation>
	<rdf:RDF xmlns:rdf="http://www.w3.org/1999/02/22-rdf-syntax-ns#" xmlns:bqbiol="http://biomodels.net/biology-qualifiers/">
	<rdf:Description rdf:about="#G_CNAG_05676">
              <bqbiol:is>
	<rdf:Bag>
	<rdf:li rdf:resource="http://identifiers.org/ncbiprotein/CNAG_05676"/>
	</rdf:Bag>
	</bqbiol:is>
	
	<bqbiol:encodes>
	<rdf:Bag>
	<rdf:li rdf:resource="http://identifiers.org/kegg.reaction/R00734"/>
	<rdf:li rdf:resource="http://identifiers.org/kegg.reaction/R00694"/>
	<rdf:li rdf:resource="http://identifiers.org/kegg.reaction/R07396"/>
	</rdf:Bag>
	</bqbiol:encodes>
	</rdf:Description>
	</rdf:RDF>
	</annotation>
            </fbc:geneProduct>
      <fbc:geneProduct fbc:id="G_CNAG_04346" fbc:label="CNA04346" metaid="G_CNAG_04346">
        <annotation>
	<rdf:RDF xmlns:rdf="http://www.w3.org/1999/02/22-rdf-syntax-ns#" xmlns:bqbiol="http://biomodels.net/biology-qualifiers/">
	<rdf:Description rdf:about="#G_CNAG_04346">
              <bqbiol:is>
	<rdf:Bag>
	<rdf:li rdf:resource="http://identifiers.org/ncbiprotein/CNAG_04346"/>
	</rdf:Bag>
	</bqbiol:is>
	
	<bqbiol:encodes>
	<rdf:Bag>
	<rdf:li rdf:resource="http://identifiers.org/kegg.reaction/R10283"/>
	<rdf:li rdf:resource="http://identifiers.org/kegg.reaction/R00471"/>
	<rdf:li rdf:resource="http://identifiers.org/kegg.reaction/R00470"/>
	</rdf:Bag>
	</bqbiol:encodes>
	</rdf:Description>
	</rdf:RDF>
	</annotation>
            </fbc:geneProduct>
      <fbc:geneProduct fbc:id="G_CNAG_01076" fbc:label="CNA01076" metaid="G_CNAG_01076">
        <annotation>
	<rdf:RDF xmlns:rdf="http://www.w3.org/1999/02/22-rdf-syntax-ns#" xmlns:bqbiol="http://biomodels.net/biology-qualifiers/">
	<rdf:Description rdf:about="#G_CNAG_01076">
              <bqbiol:is>
	<rdf:Bag>
	<rdf:li rdf:resource="http://identifiers.org/ncbiprotein/CNAG_01076"/>
	</rdf:Bag>
	</bqbiol:is>
	
	<bqbiol:encodes>
	<rdf:Bag>
	<rdf:li rdf:resource="http://identifiers.org/kegg.reaction/R00908"/>
	<rdf:li rdf:resource="http://identifiers.org/kegg.reaction/R01648"/>
	</rdf:Bag>
	</bqbiol:encodes>
	</rdf:Description>
	</rdf:RDF>
	</annotation>
            </fbc:geneProduct>
      <fbc:geneProduct fbc:id="G_CNAG_01079" fbc:label="CNA01079" metaid="G_CNAG_01079">
        <annotation>
	<rdf:RDF xmlns:rdf="http://www.w3.org/1999/02/22-rdf-syntax-ns#" xmlns:bqbiol="http://biomodels.net/biology-qualifiers/">
	<rdf:Description rdf:about="#G_CNAG_01079">
              <bqbiol:is>
	<rdf:Bag>
	<rdf:li rdf:resource="http://identifiers.org/ncbiprotein/CNAG_01079"/>
	</rdf:Bag>
	</bqbiol:is>
	
	<bqbiol:encodes>
	<rdf:Bag>
	<rdf:li rdf:resource="http://identifiers.org/kegg.reaction/R02754"/>
	</rdf:Bag>
	</bqbiol:encodes>
	</rdf:Description>
	</rdf:RDF>
	</annotation>
            </fbc:geneProduct>
      <fbc:geneProduct fbc:id="G_CNAG_04343" fbc:label="CNA04343" metaid="G_CNAG_04343">
        <annotation>
	<rdf:RDF xmlns:rdf="http://www.w3.org/1999/02/22-rdf-syntax-ns#" xmlns:bqbiol="http://biomodels.net/biology-qualifiers/">
	<rdf:Description rdf:about="#G_CNAG_04343">
              <bqbiol:is>
	<rdf:Bag>
	<rdf:li rdf:resource="http://identifiers.org/ncbiprotein/CNAG_04343"/>
	</rdf:Bag>
	</bqbiol:is>
	
	<bqbiol:encodes>
	<rdf:Bag/>
	</bqbiol:encodes>
	</rdf:Description>
	</rdf:RDF>
	</annotation>
            </fbc:geneProduct>
      <fbc:geneProduct fbc:id="G_CNAG_05675" fbc:label="CNA05675" metaid="G_CNAG_05675">
        <annotation>
	<rdf:RDF xmlns:rdf="http://www.w3.org/1999/02/22-rdf-syntax-ns#" xmlns:bqbiol="http://biomodels.net/biology-qualifiers/">
	<rdf:Description rdf:about="#G_CNAG_05675">
              <bqbiol:is>
	<rdf:Bag>
	<rdf:li rdf:resource="http://identifiers.org/ncbiprotein/CNAG_05675"/>
	</rdf:Bag>
	</bqbiol:is>
	
	<bqbiol:encodes>
	<rdf:Bag>
	<rdf:li rdf:resource="http://identifiers.org/kegg.reaction/R03451"/>
	</rdf:Bag>
	</bqbiol:encodes>
	</rdf:Description>
	</rdf:RDF>
	</annotation>
            </fbc:geneProduct>
      <fbc:geneProduct fbc:id="G_CNAG_06763" fbc:label="CNA06763" metaid="G_CNAG_06763">
        <annotation>
	<rdf:RDF xmlns:rdf="http://www.w3.org/1999/02/22-rdf-syntax-ns#" xmlns:bqbiol="http://biomodels.net/biology-qualifiers/">
	<rdf:Description rdf:about="#G_CNAG_06763">
              <bqbiol:is>
	<rdf:Bag>
	<rdf:li rdf:resource="http://identifiers.org/ncbiprotein/CNAG_06763"/>
	</rdf:Bag>
	</bqbiol:is>
	
	<bqbiol:encodes>
	<rdf:Bag>
	<rdf:li rdf:resource="http://identifiers.org/kegg.reaction/R03662"/>
	</rdf:Bag>
	</bqbiol:encodes>
	</rdf:Description>
	</rdf:RDF>
	</annotation>
            </fbc:geneProduct>
      <fbc:geneProduct fbc:id="G_CNAG_03014" fbc:label="CNA03014" metaid="G_CNAG_03014">
        <annotation>
	<rdf:RDF xmlns:rdf="http://www.w3.org/1999/02/22-rdf-syntax-ns#" xmlns:bqbiol="http://biomodels.net/biology-qualifiers/">
	<rdf:Description rdf:about="#G_CNAG_03014">
              <bqbiol:is>
	<rdf:Bag>
	<rdf:li rdf:resource="http://identifiers.org/ncbiprotein/CNAG_03014"/>
	</rdf:Bag>
	</bqbiol:is>
	
	<bqbiol:encodes>
	<rdf:Bag>
	<rdf:li rdf:resource="http://identifiers.org/kegg.reaction/R01004"/>
	</rdf:Bag>
	</bqbiol:encodes>
	</rdf:Description>
	</rdf:RDF>
	</annotation>
            </fbc:geneProduct>
      <fbc:geneProduct fbc:id="G_CNAG_04344" fbc:label="CNA04344" metaid="G_CNAG_04344">
        <annotation>
	<rdf:RDF xmlns:rdf="http://www.w3.org/1999/02/22-rdf-syntax-ns#" xmlns:bqbiol="http://biomodels.net/biology-qualifiers/">
	<rdf:Description rdf:about="#G_CNAG_04344">
              <bqbiol:is>
	<rdf:Bag>
	<rdf:li rdf:resource="http://identifiers.org/ncbiprotein/CNAG_04344"/>
	</rdf:Bag>
	</bqbiol:is>
	
	<bqbiol:encodes>
	<rdf:Bag>
	<rdf:li rdf:resource="http://identifiers.org/kegg.reaction/R03033"/>
	</rdf:Bag>
	</bqbiol:encodes>
	</rdf:Description>
	</rdf:RDF>
	</annotation>
            </fbc:geneProduct>
      <fbc:geneProduct fbc:id="G_CNAG_01078" fbc:label="CNA01078" metaid="G_CNAG_01078">
        <annotation>
	<rdf:RDF xmlns:rdf="http://www.w3.org/1999/02/22-rdf-syntax-ns#" xmlns:bqbiol="http://biomodels.net/biology-qualifiers/">
	<rdf:Description rdf:about="#G_CNAG_01078">
              <bqbiol:is>
	<rdf:Bag>
	<rdf:li rdf:resource="http://identifiers.org/ncbiprotein/CNAG_01078"/>
	</rdf:Bag>
	</bqbiol:is>
	
	<bqbiol:encodes>
	<rdf:Bag>
	<rdf:li rdf:resource="http://identifiers.org/kegg.reaction/R08307"/>
	<rdf:li rdf:resource="http://identifiers.org/kegg.reaction/R00710"/>
	<rdf:li rdf:resource="http://identifiers.org/kegg.reaction/R04889"/>
	<rdf:li rdf:resource="http://identifiers.org/kegg.reaction/R04892"/>
	<rdf:li rdf:resource="http://identifiers.org/kegg.reaction/R03302"/>
	<rdf:li rdf:resource="http://identifiers.org/kegg.reaction/R03300"/>
	<rdf:li rdf:resource="http://identifiers.org/kegg.reaction/R02697"/>
	<rdf:li rdf:resource="http://identifiers.org/kegg.reaction/R02695"/>
	<rdf:li rdf:resource="http://identifiers.org/kegg.reaction/R04996"/>
	<rdf:li rdf:resource="http://identifiers.org/kegg.reaction/R00904"/>
	<rdf:li rdf:resource="http://identifiers.org/kegg.reaction/R08283"/>
	<rdf:li rdf:resource="http://identifiers.org/kegg.reaction/R02536"/>
	<rdf:li rdf:resource="http://identifiers.org/kegg.reaction/R04888"/>
	<rdf:li rdf:resource="http://identifiers.org/kegg.reaction/R02537"/>
	<rdf:li rdf:resource="http://identifiers.org/kegg.reaction/R00711"/>
	<rdf:li rdf:resource="http://identifiers.org/kegg.reaction/R04883"/>
	<rdf:li rdf:resource="http://identifiers.org/kegg.reaction/R08282"/>
	<rdf:li rdf:resource="http://identifiers.org/kegg.reaction/R04891"/>
	<rdf:li rdf:resource="http://identifiers.org/kegg.reaction/R04882"/>
	</rdf:Bag>
	</bqbiol:encodes>
	</rdf:Description>
	</rdf:RDF>
	</annotation>
            </fbc:geneProduct>
      <fbc:geneProduct fbc:id="G_CNAG_06521" fbc:label="CNA06521" metaid="G_CNAG_06521">
        <annotation>
	<rdf:RDF xmlns:rdf="http://www.w3.org/1999/02/22-rdf-syntax-ns#" xmlns:bqbiol="http://biomodels.net/biology-qualifiers/">
	<rdf:Description rdf:about="#G_CNAG_06521">
              <bqbiol:is>
	<rdf:Bag>
	<rdf:li rdf:resource="http://identifiers.org/ncbiprotein/CNAG_06521"/>
	</rdf:Bag>
	</bqbiol:is>
	
	<bqbiol:encodes>
	<rdf:Bag/>
	</bqbiol:encodes>
	</rdf:Description>
	</rdf:RDF>
	</annotation>
            </fbc:geneProduct>
      <fbc:geneProduct fbc:id="G_CNAG_03019" fbc:label="CNA03019" metaid="G_CNAG_03019">
        <annotation>
	<rdf:RDF xmlns:rdf="http://www.w3.org/1999/02/22-rdf-syntax-ns#" xmlns:bqbiol="http://biomodels.net/biology-qualifiers/">
	<rdf:Description rdf:about="#G_CNAG_03019">
              <bqbiol:is>
	<rdf:Bag>
	<rdf:li rdf:resource="http://identifiers.org/ncbiprotein/CNAG_03019"/>
	</rdf:Bag>
	</bqbiol:is>
	
	<bqbiol:encodes>
	<rdf:Bag>
	<rdf:li rdf:resource="http://identifiers.org/kegg.reaction/R01280"/>
	<rdf:li rdf:resource="http://identifiers.org/kegg.reaction/R00390"/>
	</rdf:Bag>
	</bqbiol:encodes>
	</rdf:Description>
	</rdf:RDF>
	</annotation>
            </fbc:geneProduct>
      <fbc:geneProduct fbc:id="G_CNAG_04347" fbc:label="CNA04347" metaid="G_CNAG_04347">
        <annotation>
	<rdf:RDF xmlns:rdf="http://www.w3.org/1999/02/22-rdf-syntax-ns#" xmlns:bqbiol="http://biomodels.net/biology-qualifiers/">
	<rdf:Description rdf:about="#G_CNAG_04347">
              <bqbiol:is>
	<rdf:Bag>
	<rdf:li rdf:resource="http://identifiers.org/ncbiprotein/CNAG_04347"/>
	</rdf:Bag>
	</bqbiol:is>
	
	<bqbiol:encodes>
	<rdf:Bag>
	<rdf:li rdf:resource="http://identifiers.org/kegg.reaction/R00480"/>
	</rdf:Bag>
	</bqbiol:encodes>
	</rdf:Description>
	</rdf:RDF>
	</annotation>
            </fbc:geneProduct>
      <fbc:geneProduct fbc:id="G_CNAG_06529" fbc:label="CNA06529" metaid="G_CNAG_06529">
        <annotation>
	<rdf:RDF xmlns:rdf="http://www.w3.org/1999/02/22-rdf-syntax-ns#" xmlns:bqbiol="http://biomodels.net/biology-qualifiers/">
	<rdf:Description rdf:about="#G_CNAG_06529">
              <bqbiol:is>
	<rdf:Bag>
	<rdf:li rdf:resource="http://identifiers.org/ncbiprotein/CNAG_06529"/>
	</rdf:Bag>
	</bqbiol:is>
	
	<bqbiol:encodes>
	<rdf:Bag>
	<rdf:li rdf:resource="http://identifiers.org/kegg.reaction/R01430"/>
	</rdf:Bag>
	</bqbiol:encodes>
	</rdf:Description>
	</rdf:RDF>
	</annotation>
            </fbc:geneProduct>
      <fbc:geneProduct fbc:id="G_CNAG_07851" fbc:label="CNA07851" metaid="G_CNAG_07851">
        <annotation>
	<rdf:RDF xmlns:rdf="http://www.w3.org/1999/02/22-rdf-syntax-ns#" xmlns:bqbiol="http://biomodels.net/biology-qualifiers/">
	<rdf:Description rdf:about="#G_CNAG_07851">
              <bqbiol:is>
	<rdf:Bag>
	<rdf:li rdf:resource="http://identifiers.org/ncbiprotein/CNAG_07851"/>
	</rdf:Bag>
	</bqbiol:is>
	
	<bqbiol:encodes>
	<rdf:Bag>
	<rdf:li rdf:resource="http://identifiers.org/kegg.reaction/R00709"/>
	</rdf:Bag>
	</bqbiol:encodes>
	</rdf:Description>
	</rdf:RDF>
	</annotation>
            </fbc:geneProduct>
      <fbc:geneProduct fbc:id="G_CNAG_02161" fbc:label="CNA02161" metaid="G_CNAG_02161">
        <annotation>
	<rdf:RDF xmlns:rdf="http://www.w3.org/1999/02/22-rdf-syntax-ns#" xmlns:bqbiol="http://biomodels.net/biology-qualifiers/">
	<rdf:Description rdf:about="#G_CNAG_02161">
              <bqbiol:is>
	<rdf:Bag>
	<rdf:li rdf:resource="http://identifiers.org/ncbiprotein/CNAG_02161"/>
	</rdf:Bag>
	</bqbiol:is>
	
	<bqbiol:encodes>
	<rdf:Bag>
	<rdf:li rdf:resource="http://identifiers.org/kegg.reaction/R09087"/>
	<rdf:li rdf:resource="http://identifiers.org/kegg.reaction/R05799"/>
	<rdf:li rdf:resource="http://identifiers.org/kegg.reaction/R08964"/>
	<rdf:li rdf:resource="http://identifiers.org/kegg.reaction/R10548"/>
	</rdf:Bag>
	</bqbiol:encodes>
	</rdf:Description>
	</rdf:RDF>
	</annotation>
            </fbc:geneProduct>
      <fbc:geneProduct fbc:id="G_CNAG_03011" fbc:label="CNA03011" metaid="G_CNAG_03011">
        <annotation>
	<rdf:RDF xmlns:rdf="http://www.w3.org/1999/02/22-rdf-syntax-ns#" xmlns:bqbiol="http://biomodels.net/biology-qualifiers/">
	<rdf:Description rdf:about="#G_CNAG_03011">
              <bqbiol:is>
	<rdf:Bag>
	<rdf:li rdf:resource="http://identifiers.org/ncbiprotein/CNAG_03011"/>
	</rdf:Bag>
	</bqbiol:is>
	
	<bqbiol:encodes>
	<rdf:Bag>
	<rdf:li rdf:resource="http://identifiers.org/kegg.reaction/R01388"/>
	<rdf:li rdf:resource="http://identifiers.org/kegg.reaction/R00717"/>
	</rdf:Bag>
	</bqbiol:encodes>
	</rdf:Description>
	</rdf:RDF>
	</annotation>
            </fbc:geneProduct>
      <fbc:geneProduct fbc:id="G_CNAG_01075" fbc:label="CNA01075" metaid="G_CNAG_01075">
        <annotation>
	<rdf:RDF xmlns:rdf="http://www.w3.org/1999/02/22-rdf-syntax-ns#" xmlns:bqbiol="http://biomodels.net/biology-qualifiers/">
	<rdf:Description rdf:about="#G_CNAG_01075">
              <bqbiol:is>
	<rdf:Bag>
	<rdf:li rdf:resource="http://identifiers.org/ncbiprotein/CNAG_01075"/>
	</rdf:Bag>
	</bqbiol:is>
	
	<bqbiol:encodes>
	<rdf:Bag>
	<rdf:li rdf:resource="http://identifiers.org/kegg.reaction/R00705"/>
	<rdf:li rdf:resource="http://identifiers.org/kegg.reaction/R00935"/>
	<rdf:li rdf:resource="http://identifiers.org/kegg.reaction/R00922"/>
	</rdf:Bag>
	</bqbiol:encodes>
	</rdf:Description>
	</rdf:RDF>
	</annotation>
            </fbc:geneProduct>
      <fbc:geneProduct fbc:id="G_CNAG_03493" fbc:label="CNA03493" metaid="G_CNAG_03493">
        <annotation>
	<rdf:RDF xmlns:rdf="http://www.w3.org/1999/02/22-rdf-syntax-ns#" xmlns:bqbiol="http://biomodels.net/biology-qualifiers/">
	<rdf:Description rdf:about="#G_CNAG_03493">
              <bqbiol:is>
	<rdf:Bag>
	<rdf:li rdf:resource="http://identifiers.org/ncbiprotein/CNAG_03493"/>
	</rdf:Bag>
	</bqbiol:is>
	
	<bqbiol:encodes>
	<rdf:Bag>
	<rdf:li rdf:resource="http://identifiers.org/kegg.reaction/R04452"/>
	</rdf:Bag>
	</bqbiol:encodes>
	</rdf:Description>
	</rdf:RDF>
	</annotation>
            </fbc:geneProduct>
      <fbc:geneProduct fbc:id="G_CNAG_06755" fbc:label="CNA06755" metaid="G_CNAG_06755">
        <annotation>
	<rdf:RDF xmlns:rdf="http://www.w3.org/1999/02/22-rdf-syntax-ns#" xmlns:bqbiol="http://biomodels.net/biology-qualifiers/">
	<rdf:Description rdf:about="#G_CNAG_06755">
              <bqbiol:is>
	<rdf:Bag>
	<rdf:li rdf:resource="http://identifiers.org/ncbiprotein/CNAG_06755"/>
	</rdf:Bag>
	</bqbiol:is>
	
	<bqbiol:encodes>
	<rdf:Bag>
	<rdf:li rdf:resource="http://identifiers.org/kegg.reaction/R03663"/>
	</rdf:Bag>
	</bqbiol:encodes>
	</rdf:Description>
	</rdf:RDF>
	</annotation>
            </fbc:geneProduct>
      <fbc:geneProduct fbc:id="G_CNAG_04577" fbc:label="CNA04577" metaid="G_CNAG_04577">
        <annotation>
	<rdf:RDF xmlns:rdf="http://www.w3.org/1999/02/22-rdf-syntax-ns#" xmlns:bqbiol="http://biomodels.net/biology-qualifiers/">
	<rdf:Description rdf:about="#G_CNAG_04577">
              <bqbiol:is>
	<rdf:Bag>
	<rdf:li rdf:resource="http://identifiers.org/ncbiprotein/CNAG_04577"/>
	</rdf:Bag>
	</bqbiol:is>
	
	<bqbiol:encodes>
	<rdf:Bag>
	<rdf:li rdf:resource="http://identifiers.org/kegg.reaction/R00570"/>
	<rdf:li rdf:resource="http://identifiers.org/kegg.reaction/R02093"/>
	<rdf:li rdf:resource="http://identifiers.org/kegg.reaction/R03530"/>
	<rdf:li rdf:resource="http://identifiers.org/kegg.reaction/R11894"/>
	<rdf:li rdf:resource="http://identifiers.org/kegg.reaction/R00330"/>
	<rdf:li rdf:resource="http://identifiers.org/kegg.reaction/R12853"/>
	<rdf:li rdf:resource="http://identifiers.org/kegg.reaction/R00139"/>
	<rdf:li rdf:resource="http://identifiers.org/kegg.reaction/R11895"/>
	<rdf:li rdf:resource="http://identifiers.org/kegg.reaction/R02331"/>
	<rdf:li rdf:resource="http://identifiers.org/kegg.reaction/R00156"/>
	<rdf:li rdf:resource="http://identifiers.org/kegg.reaction/R02326"/>
	<rdf:li rdf:resource="http://identifiers.org/kegg.reaction/R00722"/>
	<rdf:li rdf:resource="http://identifiers.org/kegg.reaction/R01137"/>
	<rdf:li rdf:resource="http://identifiers.org/kegg.reaction/R01857"/>
	</rdf:Bag>
	</bqbiol:encodes>
	</rdf:Description>
	</rdf:RDF>
	</annotation>
            </fbc:geneProduct>
      <fbc:geneProduct fbc:id="G_CNAG_04335" fbc:label="CNA04335" metaid="G_CNAG_04335">
        <annotation>
	<rdf:RDF xmlns:rdf="http://www.w3.org/1999/02/22-rdf-syntax-ns#" xmlns:bqbiol="http://biomodels.net/biology-qualifiers/">
	<rdf:Description rdf:about="#G_CNAG_04335">
              <bqbiol:is>
	<rdf:Bag>
	<rdf:li rdf:resource="http://identifiers.org/ncbiprotein/CNAG_04335"/>
	</rdf:Bag>
	</bqbiol:is>
	
	<bqbiol:encodes>
	<rdf:Bag>
	<rdf:li rdf:resource="http://identifiers.org/kegg.reaction/R03361"/>
	</rdf:Bag>
	</bqbiol:encodes>
	</rdf:Description>
	</rdf:RDF>
	</annotation>
            </fbc:geneProduct>
      <fbc:geneProduct fbc:id="G_CNAG_07600" fbc:label="CNA07600" metaid="G_CNAG_07600">
        <annotation>
	<rdf:RDF xmlns:rdf="http://www.w3.org/1999/02/22-rdf-syntax-ns#" xmlns:bqbiol="http://biomodels.net/biology-qualifiers/">
	<rdf:Description rdf:about="#G_CNAG_07600">
              <bqbiol:is>
	<rdf:Bag>
	<rdf:li rdf:resource="http://identifiers.org/ncbiprotein/CNAG_07600"/>
	</rdf:Bag>
	</bqbiol:is>
	
	<bqbiol:encodes>
	<rdf:Bag>
	<rdf:li rdf:resource="http://identifiers.org/kegg.reaction/R02985"/>
	<rdf:li rdf:resource="http://identifiers.org/kegg.reaction/R00306"/>
	<rdf:li rdf:resource="http://identifiers.org/kegg.reaction/R00308"/>
	<rdf:li rdf:resource="http://identifiers.org/kegg.reaction/R00026"/>
	<rdf:li rdf:resource="http://identifiers.org/kegg.reaction/R03527"/>
	</rdf:Bag>
	</bqbiol:encodes>
	</rdf:Description>
	</rdf:RDF>
	</annotation>
            </fbc:geneProduct>
      <fbc:geneProduct fbc:id="G_CNAG_03004" fbc:label="CNA03004" metaid="G_CNAG_03004">
        <annotation>
	<rdf:RDF xmlns:rdf="http://www.w3.org/1999/02/22-rdf-syntax-ns#" xmlns:bqbiol="http://biomodels.net/biology-qualifiers/">
	<rdf:Description rdf:about="#G_CNAG_03004">
              <bqbiol:is>
	<rdf:Bag>
	<rdf:li rdf:resource="http://identifiers.org/ncbiprotein/CNAG_03004"/>
	</rdf:Bag>
	</bqbiol:is>
	
	<bqbiol:encodes>
	<rdf:Bag>
	<rdf:li rdf:resource="http://identifiers.org/kegg.reaction/R00066"/>
	</rdf:Bag>
	</bqbiol:encodes>
	</rdf:Description>
	</rdf:RDF>
	</annotation>
            </fbc:geneProduct>
      <fbc:geneProduct fbc:id="G_CNAG_02399" fbc:label="CNA02399" metaid="G_CNAG_02399">
        <annotation>
	<rdf:RDF xmlns:rdf="http://www.w3.org/1999/02/22-rdf-syntax-ns#" xmlns:bqbiol="http://biomodels.net/biology-qualifiers/">
	<rdf:Description rdf:about="#G_CNAG_02399">
              <bqbiol:is>
	<rdf:Bag>
	<rdf:li rdf:resource="http://identifiers.org/ncbiprotein/CNAG_02399"/>
	</rdf:Bag>
	</bqbiol:is>
	
	<bqbiol:encodes>
	<rdf:Bag>
	<rdf:li rdf:resource="http://identifiers.org/kegg.reaction/R00115"/>
	<rdf:li rdf:resource="http://identifiers.org/kegg.reaction/R00094"/>
	</rdf:Bag>
	</bqbiol:encodes>
	</rdf:Description>
	</rdf:RDF>
	</annotation>
            </fbc:geneProduct>
      <fbc:geneProduct fbc:id="G_CNAG_06994" fbc:label="CNA06994" metaid="G_CNAG_06994">
        <annotation>
	<rdf:RDF xmlns:rdf="http://www.w3.org/1999/02/22-rdf-syntax-ns#" xmlns:bqbiol="http://biomodels.net/biology-qualifiers/">
	<rdf:Description rdf:about="#G_CNAG_06994">
              <bqbiol:is>
	<rdf:Bag>
	<rdf:li rdf:resource="http://identifiers.org/ncbiprotein/CNAG_06994"/>
	</rdf:Bag>
	</bqbiol:is>
	
	<bqbiol:encodes>
	<rdf:Bag>
	<rdf:li rdf:resource="http://identifiers.org/kegg.reaction/R03238"/>
	<rdf:li rdf:resource="http://identifiers.org/kegg.reaction/R01843"/>
	<rdf:li rdf:resource="http://identifiers.org/kegg.reaction/R00767"/>
	<rdf:li rdf:resource="http://identifiers.org/kegg.reaction/R00756"/>
	<rdf:li rdf:resource="http://identifiers.org/kegg.reaction/R04779"/>
	<rdf:li rdf:resource="http://identifiers.org/kegg.reaction/R00769"/>
	<rdf:li rdf:resource="http://identifiers.org/kegg.reaction/R03236"/>
	<rdf:li rdf:resource="http://identifiers.org/kegg.reaction/R03237"/>
	<rdf:li rdf:resource="http://identifiers.org/kegg.reaction/R00770"/>
	<rdf:li rdf:resource="http://identifiers.org/kegg.reaction/R03239"/>
	</rdf:Bag>
	</bqbiol:encodes>
	</rdf:Description>
	</rdf:RDF>
	</annotation>
            </fbc:geneProduct>
      <fbc:geneProduct fbc:id="G_CNAG_03245" fbc:label="CNA03245" metaid="G_CNAG_03245">
        <annotation>
	<rdf:RDF xmlns:rdf="http://www.w3.org/1999/02/22-rdf-syntax-ns#" xmlns:bqbiol="http://biomodels.net/biology-qualifiers/">
	<rdf:Description rdf:about="#G_CNAG_03245">
              <bqbiol:is>
	<rdf:Bag>
	<rdf:li rdf:resource="http://identifiers.org/ncbiprotein/CNAG_03245"/>
	</rdf:Bag>
	</bqbiol:is>
	
	<bqbiol:encodes>
	<rdf:Bag>
	<rdf:li rdf:resource="http://identifiers.org/kegg.reaction/R02736"/>
	<rdf:li rdf:resource="http://identifiers.org/kegg.reaction/R00835"/>
	</rdf:Bag>
	</bqbiol:encodes>
	</rdf:Description>
	</rdf:RDF>
	</annotation>
            </fbc:geneProduct>
      <fbc:geneProduct fbc:id="G_CNAG_05664" fbc:label="CNA05664" metaid="G_CNAG_05664">
        <annotation>
	<rdf:RDF xmlns:rdf="http://www.w3.org/1999/02/22-rdf-syntax-ns#" xmlns:bqbiol="http://biomodels.net/biology-qualifiers/">
	<rdf:Description rdf:about="#G_CNAG_05664">
              <bqbiol:is>
	<rdf:Bag>
	<rdf:li rdf:resource="http://identifiers.org/ncbiprotein/CNAG_05664"/>
	</rdf:Bag>
	</bqbiol:is>
	
	<bqbiol:encodes>
	<rdf:Bag>
	<rdf:li rdf:resource="http://identifiers.org/kegg.reaction/R01214"/>
	<rdf:li rdf:resource="http://identifiers.org/kegg.reaction/R10991"/>
	<rdf:li rdf:resource="http://identifiers.org/kegg.reaction/R02199"/>
	<rdf:li rdf:resource="http://identifiers.org/kegg.reaction/R01090"/>
	</rdf:Bag>
	</bqbiol:encodes>
	</rdf:Description>
	</rdf:RDF>
	</annotation>
            </fbc:geneProduct>
      <fbc:geneProduct fbc:id="G_CNAG_03247" fbc:label="CNA03247" metaid="G_CNAG_03247">
        <annotation>
	<rdf:RDF xmlns:rdf="http://www.w3.org/1999/02/22-rdf-syntax-ns#" xmlns:bqbiol="http://biomodels.net/biology-qualifiers/">
	<rdf:Description rdf:about="#G_CNAG_03247">
              <bqbiol:is>
	<rdf:Bag>
	<rdf:li rdf:resource="http://identifiers.org/ncbiprotein/CNAG_03247"/>
	</rdf:Bag>
	</bqbiol:is>
	
	<bqbiol:encodes>
	<rdf:Bag>
	<rdf:li rdf:resource="http://identifiers.org/kegg.reaction/R02113"/>
	</rdf:Bag>
	</bqbiol:encodes>
	</rdf:Description>
	</rdf:RDF>
	</annotation>
            </fbc:geneProduct>
      <fbc:geneProduct fbc:id="G_CNAG_05425" fbc:label="CNA05425" metaid="G_CNAG_05425">
        <annotation>
	<rdf:RDF xmlns:rdf="http://www.w3.org/1999/02/22-rdf-syntax-ns#" xmlns:bqbiol="http://biomodels.net/biology-qualifiers/">
	<rdf:Description rdf:about="#G_CNAG_05425">
              <bqbiol:is>
	<rdf:Bag>
	<rdf:li rdf:resource="http://identifiers.org/ncbiprotein/CNAG_05425"/>
	</rdf:Bag>
	</bqbiol:is>
	
	<bqbiol:encodes>
	<rdf:Bag>
	<rdf:li rdf:resource="http://identifiers.org/kegg.reaction/R00483"/>
	<rdf:li rdf:resource="http://identifiers.org/kegg.reaction/R00256"/>
	<rdf:li rdf:resource="http://identifiers.org/kegg.reaction/R00578"/>
	</rdf:Bag>
	</bqbiol:encodes>
	</rdf:Description>
	</rdf:RDF>
	</annotation>
            </fbc:geneProduct>
      <fbc:geneProduct fbc:id="G_CNAG_06515" fbc:label="CNA06515" metaid="G_CNAG_06515">
        <annotation>
	<rdf:RDF xmlns:rdf="http://www.w3.org/1999/02/22-rdf-syntax-ns#" xmlns:bqbiol="http://biomodels.net/biology-qualifiers/">
	<rdf:Description rdf:about="#G_CNAG_06515">
              <bqbiol:is>
	<rdf:Bag>
	<rdf:li rdf:resource="http://identifiers.org/ncbiprotein/CNAG_06515"/>
	</rdf:Bag>
	</bqbiol:is>
	
	<bqbiol:encodes>
	<rdf:Bag>
	<rdf:li rdf:resource="http://identifiers.org/kegg.reaction/R00251"/>
	</rdf:Bag>
	</bqbiol:encodes>
	</rdf:Description>
	</rdf:RDF>
	</annotation>
            </fbc:geneProduct>
      <fbc:geneProduct fbc:id="G_CNAG_05667" fbc:label="CNA05667" metaid="G_CNAG_05667">
        <annotation>
	<rdf:RDF xmlns:rdf="http://www.w3.org/1999/02/22-rdf-syntax-ns#" xmlns:bqbiol="http://biomodels.net/biology-qualifiers/">
	<rdf:Description rdf:about="#G_CNAG_05667">
              <bqbiol:is>
	<rdf:Bag>
	<rdf:li rdf:resource="http://identifiers.org/ncbiprotein/CNAG_05667"/>
	</rdf:Bag>
	</bqbiol:is>
	
	<bqbiol:encodes>
	<rdf:Bag/>
	</bqbiol:encodes>
	</rdf:Description>
	</rdf:RDF>
	</annotation>
            </fbc:geneProduct>
      <fbc:geneProduct fbc:id="G_CNAG_03009" fbc:label="CNA03009" metaid="G_CNAG_03009">
        <annotation>
	<rdf:RDF xmlns:rdf="http://www.w3.org/1999/02/22-rdf-syntax-ns#" xmlns:bqbiol="http://biomodels.net/biology-qualifiers/">
	<rdf:Description rdf:about="#G_CNAG_03009">
              <bqbiol:is>
	<rdf:Bag>
	<rdf:li rdf:resource="http://identifiers.org/ncbiprotein/CNAG_03009"/>
	</rdf:Bag>
	</bqbiol:is>
	
	<bqbiol:encodes>
	<rdf:Bag>
	<rdf:li rdf:resource="http://identifiers.org/kegg.reaction/R00031"/>
	<rdf:li rdf:resource="http://identifiers.org/kegg.reaction/R00045"/>
	<rdf:li rdf:resource="http://identifiers.org/kegg.reaction/R00731"/>
	<rdf:li rdf:resource="http://identifiers.org/kegg.reaction/R00058"/>
	<rdf:li rdf:resource="http://identifiers.org/kegg.reaction/R02363"/>
	<rdf:li rdf:resource="http://identifiers.org/kegg.reaction/R04884"/>
	<rdf:li rdf:resource="http://identifiers.org/kegg.reaction/R02383"/>
	<rdf:li rdf:resource="http://identifiers.org/kegg.reaction/R02078"/>
	<rdf:li rdf:resource="http://identifiers.org/kegg.reaction/R02950"/>
	</rdf:Bag>
	</bqbiol:encodes>
	</rdf:Description>
	</rdf:RDF>
	</annotation>
            </fbc:geneProduct>
      <fbc:geneProduct fbc:id="G_CNAG_03482" fbc:label="CNA03482" metaid="G_CNAG_03482">
        <annotation>
	<rdf:RDF xmlns:rdf="http://www.w3.org/1999/02/22-rdf-syntax-ns#" xmlns:bqbiol="http://biomodels.net/biology-qualifiers/">
	<rdf:Description rdf:about="#G_CNAG_03482">
              <bqbiol:is>
	<rdf:Bag>
	<rdf:li rdf:resource="http://identifiers.org/ncbiprotein/CNAG_03482"/>
	</rdf:Bag>
	</bqbiol:is>
	
	<bqbiol:encodes>
	<rdf:Bag>
	<rdf:li rdf:resource="http://identifiers.org/kegg.reaction/R12570"/>
	</rdf:Bag>
	</bqbiol:encodes>
	</rdf:Description>
	</rdf:RDF>
	</annotation>
            </fbc:geneProduct>
      <fbc:geneProduct fbc:id="G_CNAG_03476" fbc:label="CNA03476" metaid="G_CNAG_03476">
        <annotation>
	<rdf:RDF xmlns:rdf="http://www.w3.org/1999/02/22-rdf-syntax-ns#" xmlns:bqbiol="http://biomodels.net/biology-qualifiers/">
	<rdf:Description rdf:about="#G_CNAG_03476">
              <bqbiol:is>
	<rdf:Bag>
	<rdf:li rdf:resource="http://identifiers.org/ncbiprotein/CNAG_03476"/>
	</rdf:Bag>
	</bqbiol:is>
	
	<bqbiol:encodes>
	<rdf:Bag>
	<rdf:li rdf:resource="http://identifiers.org/kegg.reaction/R01920"/>
	<rdf:li rdf:resource="http://identifiers.org/kegg.reaction/R08359"/>
	</rdf:Bag>
	</bqbiol:encodes>
	</rdf:Description>
	</rdf:RDF>
	</annotation>
            </fbc:geneProduct>
      <fbc:geneProduct fbc:id="G_CNAG_01297" fbc:label="CNA01297" metaid="G_CNAG_01297">
        <annotation>
	<rdf:RDF xmlns:rdf="http://www.w3.org/1999/02/22-rdf-syntax-ns#" xmlns:bqbiol="http://biomodels.net/biology-qualifiers/">
	<rdf:Description rdf:about="#G_CNAG_01297">
              <bqbiol:is>
	<rdf:Bag>
	<rdf:li rdf:resource="http://identifiers.org/ncbiprotein/CNAG_01297"/>
	</rdf:Bag>
	</bqbiol:is>
	
	<bqbiol:encodes>
	<rdf:Bag>
	<rdf:li rdf:resource="http://identifiers.org/kegg.reaction/R12315"/>
	</rdf:Bag>
	</bqbiol:encodes>
	</rdf:Description>
	</rdf:RDF>
	</annotation>
            </fbc:geneProduct>
      <fbc:geneProduct fbc:id="G_CNAG_01055" fbc:label="CNA01055" metaid="G_CNAG_01055">
        <annotation>
	<rdf:RDF xmlns:rdf="http://www.w3.org/1999/02/22-rdf-syntax-ns#" xmlns:bqbiol="http://biomodels.net/biology-qualifiers/">
	<rdf:Description rdf:about="#G_CNAG_01055">
              <bqbiol:is>
	<rdf:Bag>
	<rdf:li rdf:resource="http://identifiers.org/ncbiprotein/CNAG_01055"/>
	</rdf:Bag>
	</bqbiol:is>
	
	<bqbiol:encodes>
	<rdf:Bag/>
	</bqbiol:encodes>
	</rdf:Description>
	</rdf:RDF>
	</annotation>
            </fbc:geneProduct>
      <fbc:geneProduct fbc:id="G_CNAG_06985" fbc:label="CNA06985" metaid="G_CNAG_06985">
        <annotation>
	<rdf:RDF xmlns:rdf="http://www.w3.org/1999/02/22-rdf-syntax-ns#" xmlns:bqbiol="http://biomodels.net/biology-qualifiers/">
	<rdf:Description rdf:about="#G_CNAG_06985">
              <bqbiol:is>
	<rdf:Bag>
	<rdf:li rdf:resource="http://identifiers.org/ncbiprotein/CNAG_06985"/>
	</rdf:Bag>
	</bqbiol:is>
	
	<bqbiol:encodes>
	<rdf:Bag>
	<rdf:li rdf:resource="http://identifiers.org/kegg.reaction/R02985"/>
	<rdf:li rdf:resource="http://identifiers.org/kegg.reaction/R00306"/>
	<rdf:li rdf:resource="http://identifiers.org/kegg.reaction/R00308"/>
	<rdf:li rdf:resource="http://identifiers.org/kegg.reaction/R00026"/>
	<rdf:li rdf:resource="http://identifiers.org/kegg.reaction/R03527"/>
	</rdf:Bag>
	</bqbiol:encodes>
	</rdf:Description>
	</rdf:RDF>
	</annotation>
            </fbc:geneProduct>
      <fbc:geneProduct fbc:id="G_CNAG_06984" fbc:label="CNA06984" metaid="G_CNAG_06984">
        <annotation>
	<rdf:RDF xmlns:rdf="http://www.w3.org/1999/02/22-rdf-syntax-ns#" xmlns:bqbiol="http://biomodels.net/biology-qualifiers/">
	<rdf:Description rdf:about="#G_CNAG_06984">
              <bqbiol:is>
	<rdf:Bag>
	<rdf:li rdf:resource="http://identifiers.org/ncbiprotein/CNAG_06984"/>
	</rdf:Bag>
	</bqbiol:is>
	
	<bqbiol:encodes>
	<rdf:Bag>
	<rdf:li rdf:resource="http://identifiers.org/kegg.reaction/R00256"/>
	<rdf:li rdf:resource="http://identifiers.org/kegg.reaction/R00573"/>
	<rdf:li rdf:resource="http://identifiers.org/kegg.reaction/R00571"/>
	</rdf:Bag>
	</bqbiol:encodes>
	</rdf:Description>
	</rdf:RDF>
	</annotation>
            </fbc:geneProduct>
      <fbc:geneProduct fbc:id="G_CNAG_06983" fbc:label="CNA06983" metaid="G_CNAG_06983">
        <annotation>
	<rdf:RDF xmlns:rdf="http://www.w3.org/1999/02/22-rdf-syntax-ns#" xmlns:bqbiol="http://biomodels.net/biology-qualifiers/">
	<rdf:Description rdf:about="#G_CNAG_06983">
              <bqbiol:is>
	<rdf:Bag>
	<rdf:li rdf:resource="http://identifiers.org/ncbiprotein/CNAG_06983"/>
	</rdf:Bag>
	</bqbiol:is>
	
	<bqbiol:encodes>
	<rdf:Bag>
	<rdf:li rdf:resource="http://identifiers.org/kegg.reaction/R02094"/>
	<rdf:li rdf:resource="http://identifiers.org/kegg.reaction/R02098"/>
	</rdf:Bag>
	</bqbiol:encodes>
	</rdf:Description>
	</rdf:RDF>
	</annotation>
            </fbc:geneProduct>
      <fbc:geneProduct fbc:id="G_CNAG_05411" fbc:label="CNA05411" metaid="G_CNAG_05411">
        <annotation>
	<rdf:RDF xmlns:rdf="http://www.w3.org/1999/02/22-rdf-syntax-ns#" xmlns:bqbiol="http://biomodels.net/biology-qualifiers/">
	<rdf:Description rdf:about="#G_CNAG_05411">
              <bqbiol:is>
	<rdf:Bag>
	<rdf:li rdf:resource="http://identifiers.org/ncbiprotein/CNAG_05411"/>
	</rdf:Bag>
	</bqbiol:is>
	
	<bqbiol:encodes>
	<rdf:Bag>
	<rdf:li rdf:resource="http://identifiers.org/kegg.reaction/R11308"/>
	</rdf:Bag>
	</bqbiol:encodes>
	</rdf:Description>
	</rdf:RDF>
	</annotation>
            </fbc:geneProduct>
      <fbc:geneProduct fbc:id="G_CNAG_05653" fbc:label="CNA05653" metaid="G_CNAG_05653">
        <annotation>
	<rdf:RDF xmlns:rdf="http://www.w3.org/1999/02/22-rdf-syntax-ns#" xmlns:bqbiol="http://biomodels.net/biology-qualifiers/">
	<rdf:Description rdf:about="#G_CNAG_05653">
              <bqbiol:is>
	<rdf:Bag>
	<rdf:li rdf:resource="http://identifiers.org/ncbiprotein/CNAG_05653"/>
	</rdf:Bag>
	</bqbiol:is>
	
	<bqbiol:encodes>
	<rdf:Bag>
	<rdf:li rdf:resource="http://identifiers.org/kegg.reaction/R00472"/>
	</rdf:Bag>
	</bqbiol:encodes>
	</rdf:Description>
	</rdf:RDF>
	</annotation>
            </fbc:geneProduct>
      <fbc:geneProduct fbc:id="G_CNAG_01298" fbc:label="CNA01298" metaid="G_CNAG_01298">
        <annotation>
	<rdf:RDF xmlns:rdf="http://www.w3.org/1999/02/22-rdf-syntax-ns#" xmlns:bqbiol="http://biomodels.net/biology-qualifiers/">
	<rdf:Description rdf:about="#G_CNAG_01298">
              <bqbiol:is>
	<rdf:Bag>
	<rdf:li rdf:resource="http://identifiers.org/ncbiprotein/CNAG_01298"/>
	</rdf:Bag>
	</bqbiol:is>
	
	<bqbiol:encodes>
	<rdf:Bag>
	<rdf:li rdf:resource="http://identifiers.org/kegg.reaction/R02746"/>
	<rdf:li rdf:resource="http://identifiers.org/kegg.reaction/R02747"/>
	<rdf:li rdf:resource="http://identifiers.org/kegg.reaction/R03417"/>
	<rdf:li rdf:resource="http://identifiers.org/kegg.reaction/R03416"/>
	</rdf:Bag>
	</bqbiol:encodes>
	</rdf:Description>
	</rdf:RDF>
	</annotation>
            </fbc:geneProduct>
      <fbc:geneProduct fbc:id="G_CNAG_05658" fbc:label="CNA05658" metaid="G_CNAG_05658">
        <annotation>
	<rdf:RDF xmlns:rdf="http://www.w3.org/1999/02/22-rdf-syntax-ns#" xmlns:bqbiol="http://biomodels.net/biology-qualifiers/">
	<rdf:Description rdf:about="#G_CNAG_05658">
              <bqbiol:is>
	<rdf:Bag>
	<rdf:li rdf:resource="http://identifiers.org/ncbiprotein/CNAG_05658"/>
	</rdf:Bag>
	</bqbiol:is>
	
	<bqbiol:encodes>
	<rdf:Bag>
	<rdf:li rdf:resource="http://identifiers.org/kegg.reaction/R01896"/>
	</rdf:Bag>
	</bqbiol:encodes>
	</rdf:Description>
	</rdf:RDF>
	</annotation>
            </fbc:geneProduct>
      <fbc:geneProduct fbc:id="G_CNAG_04326" fbc:label="CNA04326" metaid="G_CNAG_04326">
        <annotation>
	<rdf:RDF xmlns:rdf="http://www.w3.org/1999/02/22-rdf-syntax-ns#" xmlns:bqbiol="http://biomodels.net/biology-qualifiers/">
	<rdf:Description rdf:about="#G_CNAG_04326">
              <bqbiol:is>
	<rdf:Bag>
	<rdf:li rdf:resource="http://identifiers.org/ncbiprotein/CNAG_04326"/>
	</rdf:Bag>
	</bqbiol:is>
	
	<bqbiol:encodes>
	<rdf:Bag>
	<rdf:li rdf:resource="http://identifiers.org/kegg.reaction/R00217"/>
	<rdf:li rdf:resource="http://identifiers.org/kegg.reaction/R00214"/>
	</rdf:Bag>
	</bqbiol:encodes>
	</rdf:Description>
	</rdf:RDF>
	</annotation>
            </fbc:geneProduct>
      <fbc:geneProduct fbc:id="G_CNAG_05899" fbc:label="CNA05899" metaid="G_CNAG_05899">
        <annotation>
	<rdf:RDF xmlns:rdf="http://www.w3.org/1999/02/22-rdf-syntax-ns#" xmlns:bqbiol="http://biomodels.net/biology-qualifiers/">
	<rdf:Description rdf:about="#G_CNAG_05899">
              <bqbiol:is>
	<rdf:Bag>
	<rdf:li rdf:resource="http://identifiers.org/ncbiprotein/CNAG_05899"/>
	</rdf:Bag>
	</bqbiol:is>
	
	<bqbiol:encodes>
	<rdf:Bag>
	<rdf:li rdf:resource="http://identifiers.org/kegg.reaction/R01248"/>
	<rdf:li rdf:resource="http://identifiers.org/kegg.reaction/R03291"/>
	<rdf:li rdf:resource="http://identifiers.org/kegg.reaction/R03293"/>
	<rdf:li rdf:resource="http://identifiers.org/kegg.reaction/R01251"/>
	</rdf:Bag>
	</bqbiol:encodes>
	</rdf:Description>
	</rdf:RDF>
	</annotation>
            </fbc:geneProduct>
      <fbc:geneProduct fbc:id="G_CNAG_05657" fbc:label="CNA05657" metaid="G_CNAG_05657">
        <annotation>
	<rdf:RDF xmlns:rdf="http://www.w3.org/1999/02/22-rdf-syntax-ns#" xmlns:bqbiol="http://biomodels.net/biology-qualifiers/">
	<rdf:Description rdf:about="#G_CNAG_05657">
              <bqbiol:is>
	<rdf:Bag>
	<rdf:li rdf:resource="http://identifiers.org/ncbiprotein/CNAG_05657"/>
	</rdf:Bag>
	</bqbiol:is>
	
	<bqbiol:encodes>
	<rdf:Bag>
	<rdf:li rdf:resource="http://identifiers.org/kegg.reaction/R00870"/>
	</rdf:Bag>
	</bqbiol:encodes>
	</rdf:Description>
	</rdf:RDF>
	</annotation>
            </fbc:geneProduct>
      <fbc:geneProduct fbc:id="G_CNAG_06503" fbc:label="CNA06503" metaid="G_CNAG_06503">
        <annotation>
	<rdf:RDF xmlns:rdf="http://www.w3.org/1999/02/22-rdf-syntax-ns#" xmlns:bqbiol="http://biomodels.net/biology-qualifiers/">
	<rdf:Description rdf:about="#G_CNAG_06503">
              <bqbiol:is>
	<rdf:Bag>
	<rdf:li rdf:resource="http://identifiers.org/ncbiprotein/CNAG_06503"/>
	</rdf:Bag>
	</bqbiol:is>
	
	<bqbiol:encodes>
	<rdf:Bag/>
	</bqbiol:encodes>
	</rdf:Description>
	</rdf:RDF>
	</annotation>
            </fbc:geneProduct>
      <fbc:geneProduct fbc:id="G_CNAG_06508" fbc:label="CNA06508" metaid="G_CNAG_06508">
        <annotation>
	<rdf:RDF xmlns:rdf="http://www.w3.org/1999/02/22-rdf-syntax-ns#" xmlns:bqbiol="http://biomodels.net/biology-qualifiers/">
	<rdf:Description rdf:about="#G_CNAG_06508">
              <bqbiol:is>
	<rdf:Bag>
	<rdf:li rdf:resource="http://identifiers.org/ncbiprotein/CNAG_06508"/>
	</rdf:Bag>
	</bqbiol:is>
	
	<bqbiol:encodes>
	<rdf:Bag>
	<rdf:li rdf:resource="http://identifiers.org/kegg.reaction/R03118"/>
	</rdf:Bag>
	</bqbiol:encodes>
	</rdf:Description>
	</rdf:RDF>
	</annotation>
            </fbc:geneProduct>
      <fbc:geneProduct fbc:id="G_CNAG_04561" fbc:label="CNA04561" metaid="G_CNAG_04561">
        <annotation>
	<rdf:RDF xmlns:rdf="http://www.w3.org/1999/02/22-rdf-syntax-ns#" xmlns:bqbiol="http://biomodels.net/biology-qualifiers/">
	<rdf:Description rdf:about="#G_CNAG_04561">
              <bqbiol:is>
	<rdf:Bag>
	<rdf:li rdf:resource="http://identifiers.org/ncbiprotein/CNAG_04561"/>
	</rdf:Bag>
	</bqbiol:is>
	
	<bqbiol:encodes>
	<rdf:Bag>
	<rdf:li rdf:resource="http://identifiers.org/kegg.reaction/R08266"/>
	</rdf:Bag>
	</bqbiol:encodes>
	</rdf:Description>
	</rdf:RDF>
	</annotation>
            </fbc:geneProduct>
      <fbc:geneProduct fbc:id="G_CNAG_03473" fbc:label="CNA03473" metaid="G_CNAG_03473">
        <annotation>
	<rdf:RDF xmlns:rdf="http://www.w3.org/1999/02/22-rdf-syntax-ns#" xmlns:bqbiol="http://biomodels.net/biology-qualifiers/">
	<rdf:Description rdf:about="#G_CNAG_03473">
              <bqbiol:is>
	<rdf:Bag>
	<rdf:li rdf:resource="http://identifiers.org/ncbiprotein/CNAG_03473"/>
	</rdf:Bag>
	</bqbiol:is>
	
	<bqbiol:encodes>
	<rdf:Bag>
	<rdf:li rdf:resource="http://identifiers.org/kegg.reaction/R12427"/>
	<rdf:li rdf:resource="http://identifiers.org/kegg.reaction/R12428"/>
	</rdf:Bag>
	</bqbiol:encodes>
	</rdf:Description>
	</rdf:RDF>
	</annotation>
            </fbc:geneProduct>
      <fbc:geneProduct fbc:id="G_CNAG_01294" fbc:label="CNA01294" metaid="G_CNAG_01294">
        <annotation>
	<rdf:RDF xmlns:rdf="http://www.w3.org/1999/02/22-rdf-syntax-ns#" xmlns:bqbiol="http://biomodels.net/biology-qualifiers/">
	<rdf:Description rdf:about="#G_CNAG_01294">
              <bqbiol:is>
	<rdf:Bag>
	<rdf:li rdf:resource="http://identifiers.org/ncbiprotein/CNAG_01294"/>
	</rdf:Bag>
	</bqbiol:is>
	
	<bqbiol:encodes>
	<rdf:Bag>
	<rdf:li rdf:resource="http://identifiers.org/kegg.reaction/R05202"/>
	</rdf:Bag>
	</bqbiol:encodes>
	</rdf:Description>
	</rdf:RDF>
	</annotation>
            </fbc:geneProduct>
      <fbc:geneProduct fbc:id="G_CNAG_02133" fbc:label="CNA02133" metaid="G_CNAG_02133">
        <annotation>
	<rdf:RDF xmlns:rdf="http://www.w3.org/1999/02/22-rdf-syntax-ns#" xmlns:bqbiol="http://biomodels.net/biology-qualifiers/">
	<rdf:Description rdf:about="#G_CNAG_02133">
              <bqbiol:is>
	<rdf:Bag>
	<rdf:li rdf:resource="http://identifiers.org/ncbiprotein/CNAG_02133"/>
	</rdf:Bag>
	</bqbiol:is>
	
	<bqbiol:encodes>
	<rdf:Bag>
	<rdf:li rdf:resource="http://identifiers.org/kegg.reaction/R02035"/>
	</rdf:Bag>
	</bqbiol:encodes>
	</rdf:Description>
	</rdf:RDF>
	</annotation>
            </fbc:geneProduct>
      <fbc:geneProduct fbc:id="G_CNAG_04312" fbc:label="CNA04312" metaid="G_CNAG_04312">
        <annotation>
	<rdf:RDF xmlns:rdf="http://www.w3.org/1999/02/22-rdf-syntax-ns#" xmlns:bqbiol="http://biomodels.net/biology-qualifiers/">
	<rdf:Description rdf:about="#G_CNAG_04312">
              <bqbiol:is>
	<rdf:Bag>
	<rdf:li rdf:resource="http://identifiers.org/ncbiprotein/CNAG_04312"/>
	</rdf:Bag>
	</bqbiol:is>
	
	<bqbiol:encodes>
	<rdf:Bag>
	<rdf:li rdf:resource="http://identifiers.org/kegg.reaction/R01819"/>
	<rdf:li rdf:resource="http://identifiers.org/kegg.reaction/R00772"/>
	</rdf:Bag>
	</bqbiol:encodes>
	</rdf:Description>
	</rdf:RDF>
	</annotation>
            </fbc:geneProduct>
      <fbc:geneProduct fbc:id="G_CNAG_02375" fbc:label="CNA02375" metaid="G_CNAG_02375">
        <annotation>
	<rdf:RDF xmlns:rdf="http://www.w3.org/1999/02/22-rdf-syntax-ns#" xmlns:bqbiol="http://biomodels.net/biology-qualifiers/">
	<rdf:Description rdf:about="#G_CNAG_02375">
              <bqbiol:is>
	<rdf:Bag>
	<rdf:li rdf:resource="http://identifiers.org/ncbiprotein/CNAG_02375"/>
	</rdf:Bag>
	</bqbiol:is>
	
	<bqbiol:encodes>
	<rdf:Bag>
	<rdf:li rdf:resource="http://identifiers.org/kegg.reaction/R06875"/>
	<rdf:li rdf:resource="http://identifiers.org/kegg.reaction/R03363"/>
	<rdf:li rdf:resource="http://identifiers.org/kegg.reaction/R03330"/>
	</rdf:Bag>
	</bqbiol:encodes>
	</rdf:Description>
	</rdf:RDF>
	</annotation>
            </fbc:geneProduct>
      <fbc:geneProduct fbc:id="G_CNAG_07822" fbc:label="CNA07822" metaid="G_CNAG_07822">
        <annotation>
	<rdf:RDF xmlns:rdf="http://www.w3.org/1999/02/22-rdf-syntax-ns#" xmlns:bqbiol="http://biomodels.net/biology-qualifiers/">
	<rdf:Description rdf:about="#G_CNAG_07822">
              <bqbiol:is>
	<rdf:Bag>
	<rdf:li rdf:resource="http://identifiers.org/ncbiprotein/CNAG_07822"/>
	</rdf:Bag>
	</bqbiol:is>
	
	<bqbiol:encodes>
	<rdf:Bag>
	<rdf:li rdf:resource="http://identifiers.org/kegg.reaction/R00161"/>
	</rdf:Bag>
	</bqbiol:encodes>
	</rdf:Description>
	</rdf:RDF>
	</annotation>
            </fbc:geneProduct>
      <fbc:geneProduct fbc:id="G_CNAG_03465" fbc:label="CNA03465" metaid="G_CNAG_03465">
        <annotation>
	<rdf:RDF xmlns:rdf="http://www.w3.org/1999/02/22-rdf-syntax-ns#" xmlns:bqbiol="http://biomodels.net/biology-qualifiers/">
	<rdf:Description rdf:about="#G_CNAG_03465">
              <bqbiol:is>
	<rdf:Bag>
	<rdf:li rdf:resource="http://identifiers.org/ncbiprotein/CNAG_03465"/>
	</rdf:Bag>
	</bqbiol:is>
	
	<bqbiol:encodes>
	<rdf:Bag>
	<rdf:li rdf:resource="http://identifiers.org/kegg.reaction/R00083"/>
	</rdf:Bag>
	</bqbiol:encodes>
	</rdf:Description>
	</rdf:RDF>
	</annotation>
            </fbc:geneProduct>
      <fbc:geneProduct fbc:id="G_CNAG_02377" fbc:label="CNA02377" metaid="G_CNAG_02377">
        <annotation>
	<rdf:RDF xmlns:rdf="http://www.w3.org/1999/02/22-rdf-syntax-ns#" xmlns:bqbiol="http://biomodels.net/biology-qualifiers/">
	<rdf:Description rdf:about="#G_CNAG_02377">
              <bqbiol:is>
	<rdf:Bag>
	<rdf:li rdf:resource="http://identifiers.org/ncbiprotein/CNAG_02377"/>
	</rdf:Bag>
	</bqbiol:is>
	
	<bqbiol:encodes>
	<rdf:Bag>
	<rdf:li rdf:resource="http://identifiers.org/kegg.reaction/R00713"/>
	<rdf:li rdf:resource="http://identifiers.org/kegg.reaction/R00714"/>
	</rdf:Bag>
	</bqbiol:encodes>
	</rdf:Description>
	</rdf:RDF>
	</annotation>
            </fbc:geneProduct>
      <fbc:geneProduct fbc:id="G_CNAG_01288" fbc:label="CNA01288" metaid="G_CNAG_01288">
        <annotation>
	<rdf:RDF xmlns:rdf="http://www.w3.org/1999/02/22-rdf-syntax-ns#" xmlns:bqbiol="http://biomodels.net/biology-qualifiers/">
	<rdf:Description rdf:about="#G_CNAG_01288">
              <bqbiol:is>
	<rdf:Bag>
	<rdf:li rdf:resource="http://identifiers.org/ncbiprotein/CNAG_01288"/>
	</rdf:Bag>
	</bqbiol:is>
	
	<bqbiol:encodes>
	<rdf:Bag/>
	</bqbiol:encodes>
	</rdf:Description>
	</rdf:RDF>
	</annotation>
            </fbc:geneProduct>
      <fbc:geneProduct fbc:id="G_CNAG_04794" fbc:label="CNA04794" metaid="G_CNAG_04794">
        <annotation>
	<rdf:RDF xmlns:rdf="http://www.w3.org/1999/02/22-rdf-syntax-ns#" xmlns:bqbiol="http://biomodels.net/biology-qualifiers/">
	<rdf:Description rdf:about="#G_CNAG_04794">
              <bqbiol:is>
	<rdf:Bag>
	<rdf:li rdf:resource="http://identifiers.org/ncbiprotein/CNAG_04794"/>
	</rdf:Bag>
	</bqbiol:is>
	
	<bqbiol:encodes>
	<rdf:Bag/>
	</bqbiol:encodes>
	</rdf:Description>
	</rdf:RDF>
	</annotation>
            </fbc:geneProduct>
      <fbc:geneProduct fbc:id="G_CNAG_04552" fbc:label="CNA04552" metaid="G_CNAG_04552">
        <annotation>
	<rdf:RDF xmlns:rdf="http://www.w3.org/1999/02/22-rdf-syntax-ns#" xmlns:bqbiol="http://biomodels.net/biology-qualifiers/">
	<rdf:Description rdf:about="#G_CNAG_04552">
              <bqbiol:is>
	<rdf:Bag>
	<rdf:li rdf:resource="http://identifiers.org/ncbiprotein/CNAG_04552"/>
	</rdf:Bag>
	</bqbiol:is>
	
	<bqbiol:encodes>
	<rdf:Bag/>
	</bqbiol:encodes>
	</rdf:Description>
	</rdf:RDF>
	</annotation>
            </fbc:geneProduct>
      <fbc:geneProduct fbc:id="G_CNAG_04553" fbc:label="CNA04553" metaid="G_CNAG_04553">
        <annotation>
	<rdf:RDF xmlns:rdf="http://www.w3.org/1999/02/22-rdf-syntax-ns#" xmlns:bqbiol="http://biomodels.net/biology-qualifiers/">
	<rdf:Description rdf:about="#G_CNAG_04553">
              <bqbiol:is>
	<rdf:Bag>
	<rdf:li rdf:resource="http://identifiers.org/ncbiprotein/CNAG_04553"/>
	</rdf:Bag>
	</bqbiol:is>
	
	<bqbiol:encodes>
	<rdf:Bag>
	<rdf:li rdf:resource="http://identifiers.org/kegg.reaction/R04964"/>
	<rdf:li rdf:resource="http://identifiers.org/kegg.reaction/R10116"/>
	<rdf:li rdf:resource="http://identifiers.org/kegg.reaction/R04543"/>
	<rdf:li rdf:resource="http://identifiers.org/kegg.reaction/R04533"/>
	<rdf:li rdf:resource="http://identifiers.org/kegg.reaction/R02767"/>
	<rdf:li rdf:resource="http://identifiers.org/kegg.reaction/R10120"/>
	<rdf:li rdf:resource="http://identifiers.org/kegg.reaction/R04953"/>
	<rdf:li rdf:resource="http://identifiers.org/kegg.reaction/R07763"/>
	<rdf:li rdf:resource="http://identifiers.org/kegg.reaction/R04536"/>
	<rdf:li rdf:resource="http://identifiers.org/kegg.reaction/R04566"/>
	<rdf:li rdf:resource="http://identifiers.org/kegg.reaction/R04534"/>
	</rdf:Bag>
	</bqbiol:encodes>
	</rdf:Description>
	</rdf:RDF>
	</annotation>
            </fbc:geneProduct>
      <fbc:geneProduct fbc:id="G_CNAG_03464" fbc:label="CNA03464" metaid="G_CNAG_03464">
        <annotation>
	<rdf:RDF xmlns:rdf="http://www.w3.org/1999/02/22-rdf-syntax-ns#" xmlns:bqbiol="http://biomodels.net/biology-qualifiers/">
	<rdf:Description rdf:about="#G_CNAG_03464">
              <bqbiol:is>
	<rdf:Bag>
	<rdf:li rdf:resource="http://identifiers.org/ncbiprotein/CNAG_03464"/>
	</rdf:Bag>
	</bqbiol:is>
	
	<bqbiol:encodes>
	<rdf:Bag>
	<rdf:li rdf:resource="http://identifiers.org/kegg.reaction/R00083"/>
	</rdf:Bag>
	</bqbiol:encodes>
	</rdf:Description>
	</rdf:RDF>
	</annotation>
            </fbc:geneProduct>
      <fbc:geneProduct fbc:id="G_CNAG_02137" fbc:label="CNA02137" metaid="G_CNAG_02137">
        <annotation>
	<rdf:RDF xmlns:rdf="http://www.w3.org/1999/02/22-rdf-syntax-ns#" xmlns:bqbiol="http://biomodels.net/biology-qualifiers/">
	<rdf:Description rdf:about="#G_CNAG_02137">
              <bqbiol:is>
	<rdf:Bag>
	<rdf:li rdf:resource="http://identifiers.org/ncbiprotein/CNAG_02137"/>
	</rdf:Bag>
	</bqbiol:is>
	
	<bqbiol:encodes>
	<rdf:Bag>
	<rdf:li rdf:resource="http://identifiers.org/kegg.reaction/R01762"/>
	</rdf:Bag>
	</bqbiol:encodes>
	</rdf:Description>
	</rdf:RDF>
	</annotation>
            </fbc:geneProduct>
      <fbc:geneProduct fbc:id="G_CNAG_04316" fbc:label="CNA04316" metaid="G_CNAG_04316">
        <annotation>
	<rdf:RDF xmlns:rdf="http://www.w3.org/1999/02/22-rdf-syntax-ns#" xmlns:bqbiol="http://biomodels.net/biology-qualifiers/">
	<rdf:Description rdf:about="#G_CNAG_04316">
              <bqbiol:is>
	<rdf:Bag>
	<rdf:li rdf:resource="http://identifiers.org/ncbiprotein/CNAG_04316"/>
	</rdf:Bag>
	</bqbiol:is>
	
	<bqbiol:encodes>
	<rdf:Bag>
	<rdf:li rdf:resource="http://identifiers.org/kegg.reaction/R00105"/>
	</rdf:Bag>
	</bqbiol:encodes>
	</rdf:Description>
	</rdf:RDF>
	</annotation>
            </fbc:geneProduct>
      <fbc:geneProduct fbc:id="G_CNAG_03225" fbc:label="CNA03225" metaid="G_CNAG_03225">
        <annotation>
	<rdf:RDF xmlns:rdf="http://www.w3.org/1999/02/22-rdf-syntax-ns#" xmlns:bqbiol="http://biomodels.net/biology-qualifiers/">
	<rdf:Description rdf:about="#G_CNAG_03225">
              <bqbiol:is>
	<rdf:Bag>
	<rdf:li rdf:resource="http://identifiers.org/ncbiprotein/CNAG_03225"/>
	</rdf:Bag>
	</bqbiol:is>
	
	<bqbiol:encodes>
	<rdf:Bag>
	<rdf:li rdf:resource="http://identifiers.org/kegg.reaction/R07136"/>
	<rdf:li rdf:resource="http://identifiers.org/kegg.reaction/R00342"/>
	</rdf:Bag>
	</bqbiol:encodes>
	</rdf:Description>
	</rdf:RDF>
	</annotation>
            </fbc:geneProduct>
      <fbc:geneProduct fbc:id="G_CNAG_04314" fbc:label="CNA04314" metaid="G_CNAG_04314">
        <annotation>
	<rdf:RDF xmlns:rdf="http://www.w3.org/1999/02/22-rdf-syntax-ns#" xmlns:bqbiol="http://biomodels.net/biology-qualifiers/">
	<rdf:Description rdf:about="#G_CNAG_04314">
              <bqbiol:is>
	<rdf:Bag>
	<rdf:li rdf:resource="http://identifiers.org/ncbiprotein/CNAG_04314"/>
	</rdf:Bag>
	</bqbiol:is>
	
	<bqbiol:encodes>
	<rdf:Bag>
	<rdf:li rdf:resource="http://identifiers.org/kegg.reaction/R00104"/>
	</rdf:Bag>
	</bqbiol:encodes>
	</rdf:Description>
	</rdf:RDF>
	</annotation>
            </fbc:geneProduct>
      <fbc:geneProduct fbc:id="G_CNAG_06977" fbc:label="CNA06977" metaid="G_CNAG_06977">
        <annotation>
	<rdf:RDF xmlns:rdf="http://www.w3.org/1999/02/22-rdf-syntax-ns#" xmlns:bqbiol="http://biomodels.net/biology-qualifiers/">
	<rdf:Description rdf:about="#G_CNAG_06977">
              <bqbiol:is>
	<rdf:Bag>
	<rdf:li rdf:resource="http://identifiers.org/ncbiprotein/CNAG_06977"/>
	</rdf:Bag>
	</bqbiol:is>
	
	<bqbiol:encodes>
	<rdf:Bag>
	<rdf:li rdf:resource="http://identifiers.org/kegg.reaction/R01903"/>
	</rdf:Bag>
	</bqbiol:encodes>
	</rdf:Description>
	</rdf:RDF>
	</annotation>
            </fbc:geneProduct>
      <fbc:geneProduct fbc:id="G_CNAG_06739" fbc:label="CNA06739" metaid="G_CNAG_06739">
        <annotation>
	<rdf:RDF xmlns:rdf="http://www.w3.org/1999/02/22-rdf-syntax-ns#" xmlns:bqbiol="http://biomodels.net/biology-qualifiers/">
	<rdf:Description rdf:about="#G_CNAG_06739">
              <bqbiol:is>
	<rdf:Bag>
	<rdf:li rdf:resource="http://identifiers.org/ncbiprotein/CNAG_06739"/>
	</rdf:Bag>
	</bqbiol:is>
	
	<bqbiol:encodes>
	<rdf:Bag>
	<rdf:li rdf:resource="http://identifiers.org/kegg.reaction/R03231"/>
	</rdf:Bag>
	</bqbiol:encodes>
	</rdf:Description>
	</rdf:RDF>
	</annotation>
            </fbc:geneProduct>
      <fbc:geneProduct fbc:id="G_CNAG_04792" fbc:label="CNA04792" metaid="G_CNAG_04792">
        <annotation>
	<rdf:RDF xmlns:rdf="http://www.w3.org/1999/02/22-rdf-syntax-ns#" xmlns:bqbiol="http://biomodels.net/biology-qualifiers/">
	<rdf:Description rdf:about="#G_CNAG_04792">
              <bqbiol:is>
	<rdf:Bag>
	<rdf:li rdf:resource="http://identifiers.org/ncbiprotein/CNAG_04792"/>
	</rdf:Bag>
	</bqbiol:is>
	
	<bqbiol:encodes>
	<rdf:Bag>
	<rdf:li rdf:resource="http://identifiers.org/kegg.reaction/R02055"/>
	</rdf:Bag>
	</bqbiol:encodes>
	</rdf:Description>
	</rdf:RDF>
	</annotation>
            </fbc:geneProduct>
      <fbc:geneProduct fbc:id="G_CNAG_02372" fbc:label="CNA02372" metaid="G_CNAG_02372">
        <annotation>
	<rdf:RDF xmlns:rdf="http://www.w3.org/1999/02/22-rdf-syntax-ns#" xmlns:bqbiol="http://biomodels.net/biology-qualifiers/">
	<rdf:Description rdf:about="#G_CNAG_02372">
              <bqbiol:is>
	<rdf:Bag>
	<rdf:li rdf:resource="http://identifiers.org/ncbiprotein/CNAG_02372"/>
	</rdf:Bag>
	</bqbiol:is>
	
	<bqbiol:encodes>
	<rdf:Bag>
	<rdf:li rdf:resource="http://identifiers.org/kegg.reaction/R04753"/>
	<rdf:li rdf:resource="http://identifiers.org/kegg.reaction/R03776"/>
	<rdf:li rdf:resource="http://identifiers.org/kegg.reaction/R03856"/>
	<rdf:li rdf:resource="http://identifiers.org/kegg.reaction/R03989"/>
	<rdf:li rdf:resource="http://identifiers.org/kegg.reaction/R06985"/>
	<rdf:li rdf:resource="http://identifiers.org/kegg.reaction/R01278"/>
	<rdf:li rdf:resource="http://identifiers.org/kegg.reaction/R10828"/>
	<rdf:li rdf:resource="http://identifiers.org/kegg.reaction/R07761"/>
	</rdf:Bag>
	</bqbiol:encodes>
	</rdf:Description>
	</rdf:RDF>
	</annotation>
            </fbc:geneProduct>
      <fbc:geneProduct fbc:id="G_CNAG_06963" fbc:label="CNA06963" metaid="G_CNAG_06963">
        <annotation>
	<rdf:RDF xmlns:rdf="http://www.w3.org/1999/02/22-rdf-syntax-ns#" xmlns:bqbiol="http://biomodels.net/biology-qualifiers/">
	<rdf:Description rdf:about="#G_CNAG_06963">
              <bqbiol:is>
	<rdf:Bag>
	<rdf:li rdf:resource="http://identifiers.org/ncbiprotein/CNAG_06963"/>
	</rdf:Bag>
	</bqbiol:is>
	
	<bqbiol:encodes>
	<rdf:Bag/>
	</bqbiol:encodes>
	</rdf:Description>
	</rdf:RDF>
	</annotation>
            </fbc:geneProduct>
      <fbc:geneProduct fbc:id="G_CNAG_02366" fbc:label="CNA02366" metaid="G_CNAG_02366">
        <annotation>
	<rdf:RDF xmlns:rdf="http://www.w3.org/1999/02/22-rdf-syntax-ns#" xmlns:bqbiol="http://biomodels.net/biology-qualifiers/">
	<rdf:Description rdf:about="#G_CNAG_02366">
              <bqbiol:is>
	<rdf:Bag>
	<rdf:li rdf:resource="http://identifiers.org/ncbiprotein/CNAG_02366"/>
	</rdf:Bag>
	</bqbiol:is>
	
	<bqbiol:encodes>
	<rdf:Bag>
	<rdf:li rdf:resource="http://identifiers.org/kegg.reaction/R00908"/>
	<rdf:li rdf:resource="http://identifiers.org/kegg.reaction/R01648"/>
	</rdf:Bag>
	</bqbiol:encodes>
	</rdf:Description>
	</rdf:RDF>
	</annotation>
            </fbc:geneProduct>
      <fbc:geneProduct fbc:id="G_CNAG_04783" fbc:label="CNA04783" metaid="G_CNAG_04783">
        <annotation>
	<rdf:RDF xmlns:rdf="http://www.w3.org/1999/02/22-rdf-syntax-ns#" xmlns:bqbiol="http://biomodels.net/biology-qualifiers/">
	<rdf:Description rdf:about="#G_CNAG_04783">
              <bqbiol:is>
	<rdf:Bag>
	<rdf:li rdf:resource="http://identifiers.org/ncbiprotein/CNAG_04783"/>
	</rdf:Bag>
	</bqbiol:is>
	
	<bqbiol:encodes>
	<rdf:Bag/>
	</bqbiol:encodes>
	</rdf:Description>
	</rdf:RDF>
	</annotation>
            </fbc:geneProduct>
      <fbc:geneProduct fbc:id="G_CNAG_02365" fbc:label="CNA02365" metaid="G_CNAG_02365">
        <annotation>
	<rdf:RDF xmlns:rdf="http://www.w3.org/1999/02/22-rdf-syntax-ns#" xmlns:bqbiol="http://biomodels.net/biology-qualifiers/">
	<rdf:Description rdf:about="#G_CNAG_02365">
              <bqbiol:is>
	<rdf:Bag>
	<rdf:li rdf:resource="http://identifiers.org/ncbiprotein/CNAG_02365"/>
	</rdf:Bag>
	</bqbiol:is>
	
	<bqbiol:encodes>
	<rdf:Bag>
	<rdf:li rdf:resource="http://identifiers.org/kegg.reaction/R05551"/>
	<rdf:li rdf:resource="http://identifiers.org/kegg.reaction/R02540"/>
	<rdf:li rdf:resource="http://identifiers.org/kegg.reaction/R03096"/>
	<rdf:li rdf:resource="http://identifiers.org/kegg.reaction/R00321"/>
	</rdf:Bag>
	</bqbiol:encodes>
	</rdf:Description>
	</rdf:RDF>
	</annotation>
            </fbc:geneProduct>
      <fbc:geneProduct fbc:id="G_CNAG_04784" fbc:label="CNA04784" metaid="G_CNAG_04784">
        <annotation>
	<rdf:RDF xmlns:rdf="http://www.w3.org/1999/02/22-rdf-syntax-ns#" xmlns:bqbiol="http://biomodels.net/biology-qualifiers/">
	<rdf:Description rdf:about="#G_CNAG_04784">
              <bqbiol:is>
	<rdf:Bag>
	<rdf:li rdf:resource="http://identifiers.org/ncbiprotein/CNAG_04784"/>
	</rdf:Bag>
	</bqbiol:is>
	
	<bqbiol:encodes>
	<rdf:Bag/>
	</bqbiol:encodes>
	</rdf:Description>
	</rdf:RDF>
	</annotation>
            </fbc:geneProduct>
      <fbc:geneProduct fbc:id="G_CNAG_06967" fbc:label="CNA06967" metaid="G_CNAG_06967">
        <annotation>
	<rdf:RDF xmlns:rdf="http://www.w3.org/1999/02/22-rdf-syntax-ns#" xmlns:bqbiol="http://biomodels.net/biology-qualifiers/">
	<rdf:Description rdf:about="#G_CNAG_06967">
              <bqbiol:is>
	<rdf:Bag>
	<rdf:li rdf:resource="http://identifiers.org/ncbiprotein/CNAG_06967"/>
	</rdf:Bag>
	</bqbiol:is>
	
	<bqbiol:encodes>
	<rdf:Bag>
	<rdf:li rdf:resource="http://identifiers.org/kegg.reaction/R03371"/>
	</rdf:Bag>
	</bqbiol:encodes>
	</rdf:Description>
	</rdf:RDF>
	</annotation>
            </fbc:geneProduct>
      <fbc:geneProduct fbc:id="G_CNAG_03457" fbc:label="CNA03457" metaid="G_CNAG_03457">
        <annotation>
	<rdf:RDF xmlns:rdf="http://www.w3.org/1999/02/22-rdf-syntax-ns#" xmlns:bqbiol="http://biomodels.net/biology-qualifiers/">
	<rdf:Description rdf:about="#G_CNAG_03457">
              <bqbiol:is>
	<rdf:Bag>
	<rdf:li rdf:resource="http://identifiers.org/ncbiprotein/CNAG_03457"/>
	</rdf:Bag>
	</bqbiol:is>
	
	<bqbiol:encodes>
	<rdf:Bag>
	<rdf:li rdf:resource="http://identifiers.org/kegg.reaction/R03646"/>
	</rdf:Bag>
	</bqbiol:encodes>
	</rdf:Description>
	</rdf:RDF>
	</annotation>
            </fbc:geneProduct>
      <fbc:geneProduct fbc:id="G_CNAG_01038" fbc:label="CNA01038" metaid="G_CNAG_01038">
        <annotation>
	<rdf:RDF xmlns:rdf="http://www.w3.org/1999/02/22-rdf-syntax-ns#" xmlns:bqbiol="http://biomodels.net/biology-qualifiers/">
	<rdf:Description rdf:about="#G_CNAG_01038">
              <bqbiol:is>
	<rdf:Bag>
	<rdf:li rdf:resource="http://identifiers.org/ncbiprotein/CNAG_01038"/>
	</rdf:Bag>
	</bqbiol:is>
	
	<bqbiol:encodes>
	<rdf:Bag>
	<rdf:li rdf:resource="http://identifiers.org/kegg.reaction/R05551"/>
	<rdf:li rdf:resource="http://identifiers.org/kegg.reaction/R02540"/>
	<rdf:li rdf:resource="http://identifiers.org/kegg.reaction/R03096"/>
	<rdf:li rdf:resource="http://identifiers.org/kegg.reaction/R00321"/>
	</rdf:Bag>
	</bqbiol:encodes>
	</rdf:Description>
	</rdf:RDF>
	</annotation>
            </fbc:geneProduct>
      <fbc:geneProduct fbc:id="G_CNAG_04307" fbc:label="CNA04307" metaid="G_CNAG_04307">
        <annotation>
	<rdf:RDF xmlns:rdf="http://www.w3.org/1999/02/22-rdf-syntax-ns#" xmlns:bqbiol="http://biomodels.net/biology-qualifiers/">
	<rdf:Description rdf:about="#G_CNAG_04307">
              <bqbiol:is>
	<rdf:Bag>
	<rdf:li rdf:resource="http://identifiers.org/ncbiprotein/CNAG_04307"/>
	</rdf:Bag>
	</bqbiol:is>
	
	<bqbiol:encodes>
	<rdf:Bag>
	<rdf:li rdf:resource="http://identifiers.org/kegg.reaction/R07981"/>
	<rdf:li rdf:resource="http://identifiers.org/kegg.reaction/R02106"/>
	</rdf:Bag>
	</bqbiol:encodes>
	</rdf:Description>
	</rdf:RDF>
	</annotation>
            </fbc:geneProduct>
      <fbc:geneProduct fbc:id="G_CNAG_04308" fbc:label="CNA04308" metaid="G_CNAG_04308">
        <annotation>
	<rdf:RDF xmlns:rdf="http://www.w3.org/1999/02/22-rdf-syntax-ns#" xmlns:bqbiol="http://biomodels.net/biology-qualifiers/">
	<rdf:Description rdf:about="#G_CNAG_04308">
              <bqbiol:is>
	<rdf:Bag>
	<rdf:li rdf:resource="http://identifiers.org/ncbiprotein/CNAG_04308"/>
	</rdf:Bag>
	</bqbiol:is>
	
	<bqbiol:encodes>
	<rdf:Bag>
	<rdf:li rdf:resource="http://identifiers.org/kegg.reaction/R04745"/>
	<rdf:li rdf:resource="http://identifiers.org/kegg.reaction/R04737"/>
	<rdf:li rdf:resource="http://identifiers.org/kegg.reaction/R05066"/>
	<rdf:li rdf:resource="http://identifiers.org/kegg.reaction/R04741"/>
	<rdf:li rdf:resource="http://identifiers.org/kegg.reaction/R07890"/>
	<rdf:li rdf:resource="http://identifiers.org/kegg.reaction/R04739"/>
	<rdf:li rdf:resource="http://identifiers.org/kegg.reaction/R04743"/>
	<rdf:li rdf:resource="http://identifiers.org/kegg.reaction/R01778"/>
	<rdf:li rdf:resource="http://identifiers.org/kegg.reaction/R04203"/>
	<rdf:li rdf:resource="http://identifiers.org/kegg.reaction/R01975"/>
	<rdf:li rdf:resource="http://identifiers.org/kegg.reaction/R04748"/>
	<rdf:li rdf:resource="http://identifiers.org/kegg.reaction/R07894"/>
	<rdf:li rdf:resource="http://identifiers.org/kegg.reaction/R07898"/>
	</rdf:Bag>
	</bqbiol:encodes>
	</rdf:Description>
	</rdf:RDF>
	</annotation>
            </fbc:geneProduct>
      <fbc:geneProduct fbc:id="G_CNAG_05070" fbc:label="CNA05070" metaid="G_CNAG_05070">
        <annotation>
	<rdf:RDF xmlns:rdf="http://www.w3.org/1999/02/22-rdf-syntax-ns#" xmlns:bqbiol="http://biomodels.net/biology-qualifiers/">
	<rdf:Description rdf:about="#G_CNAG_05070">
              <bqbiol:is>
	<rdf:Bag>
	<rdf:li rdf:resource="http://identifiers.org/ncbiprotein/CNAG_05070"/>
	</rdf:Bag>
	</bqbiol:is>
	
	<bqbiol:encodes>
	<rdf:Bag>
	<rdf:li rdf:resource="http://identifiers.org/kegg.reaction/R00858"/>
	</rdf:Bag>
	</bqbiol:encodes>
	</rdf:Description>
	</rdf:RDF>
	</annotation>
            </fbc:geneProduct>
      <fbc:geneProduct fbc:id="G_CNAG_05075" fbc:label="CNA05075" metaid="G_CNAG_05075">
        <annotation>
	<rdf:RDF xmlns:rdf="http://www.w3.org/1999/02/22-rdf-syntax-ns#" xmlns:bqbiol="http://biomodels.net/biology-qualifiers/">
	<rdf:Description rdf:about="#G_CNAG_05075">
              <bqbiol:is>
	<rdf:Bag>
	<rdf:li rdf:resource="http://identifiers.org/ncbiprotein/CNAG_05075"/>
	</rdf:Bag>
	</bqbiol:is>
	
	<bqbiol:encodes>
	<rdf:Bag/>
	</bqbiol:encodes>
	</rdf:Description>
	</rdf:RDF>
	</annotation>
            </fbc:geneProduct>
      <fbc:geneProduct fbc:id="G_CNAG_06168" fbc:label="CNA06168" metaid="G_CNAG_06168">
        <annotation>
	<rdf:RDF xmlns:rdf="http://www.w3.org/1999/02/22-rdf-syntax-ns#" xmlns:bqbiol="http://biomodels.net/biology-qualifiers/">
	<rdf:Description rdf:about="#G_CNAG_06168">
              <bqbiol:is>
	<rdf:Bag>
	<rdf:li rdf:resource="http://identifiers.org/ncbiprotein/CNAG_06168"/>
	</rdf:Bag>
	</bqbiol:is>
	
	<bqbiol:encodes>
	<rdf:Bag>
	<rdf:li rdf:resource="http://identifiers.org/kegg.reaction/R08306"/>
	<rdf:li rdf:resource="http://identifiers.org/kegg.reaction/R08281"/>
	<rdf:li rdf:resource="http://identifiers.org/kegg.reaction/R08310"/>
	<rdf:li rdf:resource="http://identifiers.org/kegg.reaction/R00754"/>
	<rdf:li rdf:resource="http://identifiers.org/kegg.reaction/R08558"/>
	<rdf:li rdf:resource="http://identifiers.org/kegg.reaction/R08557"/>
	<rdf:li rdf:resource="http://identifiers.org/kegg.reaction/R10783"/>
	<rdf:li rdf:resource="http://identifiers.org/kegg.reaction/R04880"/>
	<rdf:li rdf:resource="http://identifiers.org/kegg.reaction/R06983"/>
	<rdf:li rdf:resource="http://identifiers.org/kegg.reaction/R07140"/>
	</rdf:Bag>
	</bqbiol:encodes>
	</rdf:Description>
	</rdf:RDF>
	</annotation>
            </fbc:geneProduct>
      <fbc:geneProduct fbc:id="G_CNAG_07499" fbc:label="CNA07499" metaid="G_CNAG_07499">
        <annotation>
	<rdf:RDF xmlns:rdf="http://www.w3.org/1999/02/22-rdf-syntax-ns#" xmlns:bqbiol="http://biomodels.net/biology-qualifiers/">
	<rdf:Description rdf:about="#G_CNAG_07499">
              <bqbiol:is>
	<rdf:Bag>
	<rdf:li rdf:resource="http://identifiers.org/ncbiprotein/CNAG_07499"/>
	</rdf:Bag>
	</bqbiol:is>
	
	<bqbiol:encodes>
	<rdf:Bag>
	<rdf:li rdf:resource="http://identifiers.org/kegg.reaction/R02335"/>
	</rdf:Bag>
	</bqbiol:encodes>
	</rdf:Description>
	</rdf:RDF>
	</annotation>
            </fbc:geneProduct>
      <fbc:geneProduct fbc:id="G_CNAG_05077" fbc:label="CNA05077" metaid="G_CNAG_05077">
        <annotation>
	<rdf:RDF xmlns:rdf="http://www.w3.org/1999/02/22-rdf-syntax-ns#" xmlns:bqbiol="http://biomodels.net/biology-qualifiers/">
	<rdf:Description rdf:about="#G_CNAG_05077">
              <bqbiol:is>
	<rdf:Bag>
	<rdf:li rdf:resource="http://identifiers.org/ncbiprotein/CNAG_05077"/>
	</rdf:Bag>
	</bqbiol:is>
	
	<bqbiol:encodes>
	<rdf:Bag>
	<rdf:li rdf:resource="http://identifiers.org/kegg.reaction/R00010"/>
	</rdf:Bag>
	</bqbiol:encodes>
	</rdf:Description>
	</rdf:RDF>
	</annotation>
            </fbc:geneProduct>
      <fbc:geneProduct fbc:id="G_CNAG_01940" fbc:label="CNA01940" metaid="G_CNAG_01940">
        <annotation>
	<rdf:RDF xmlns:rdf="http://www.w3.org/1999/02/22-rdf-syntax-ns#" xmlns:bqbiol="http://biomodels.net/biology-qualifiers/">
	<rdf:Description rdf:about="#G_CNAG_01940">
              <bqbiol:is>
	<rdf:Bag>
	<rdf:li rdf:resource="http://identifiers.org/ncbiprotein/CNAG_01940"/>
	</rdf:Bag>
	</bqbiol:is>
	
	<bqbiol:encodes>
	<rdf:Bag>
	<rdf:li rdf:resource="http://identifiers.org/kegg.reaction/R02112"/>
	<rdf:li rdf:resource="http://identifiers.org/kegg.reaction/R11262"/>
	</rdf:Bag>
	</bqbiol:encodes>
	</rdf:Description>
	</rdf:RDF>
	</annotation>
            </fbc:geneProduct>
      <fbc:geneProduct fbc:id="G_CNAG_00854" fbc:label="CNA00854" metaid="G_CNAG_00854">
        <annotation>
	<rdf:RDF xmlns:rdf="http://www.w3.org/1999/02/22-rdf-syntax-ns#" xmlns:bqbiol="http://biomodels.net/biology-qualifiers/">
	<rdf:Description rdf:about="#G_CNAG_00854">
              <bqbiol:is>
	<rdf:Bag>
	<rdf:li rdf:resource="http://identifiers.org/ncbiprotein/CNAG_00854"/>
	</rdf:Bag>
	</bqbiol:is>
	
	<bqbiol:encodes>
	<rdf:Bag>
	<rdf:li rdf:resource="http://identifiers.org/kegg.reaction/R07497"/>
	</rdf:Bag>
	</bqbiol:encodes>
	</rdf:Description>
	</rdf:RDF>
	</annotation>
            </fbc:geneProduct>
      <fbc:geneProduct fbc:id="G_CNAG_01947" fbc:label="CNA01947" metaid="G_CNAG_01947">
        <annotation>
	<rdf:RDF xmlns:rdf="http://www.w3.org/1999/02/22-rdf-syntax-ns#" xmlns:bqbiol="http://biomodels.net/biology-qualifiers/">
	<rdf:Description rdf:about="#G_CNAG_01947">
              <bqbiol:is>
	<rdf:Bag>
	<rdf:li rdf:resource="http://identifiers.org/ncbiprotein/CNAG_01947"/>
	</rdf:Bag>
	</bqbiol:is>
	
	<bqbiol:encodes>
	<rdf:Bag>
	<rdf:li rdf:resource="http://identifiers.org/kegg.reaction/R07346"/>
	</rdf:Bag>
	</bqbiol:encodes>
	</rdf:Description>
	</rdf:RDF>
	</annotation>
            </fbc:geneProduct>
      <fbc:geneProduct fbc:id="G_CNAG_01946" fbc:label="CNA01946" metaid="G_CNAG_01946">
        <annotation>
	<rdf:RDF xmlns:rdf="http://www.w3.org/1999/02/22-rdf-syntax-ns#" xmlns:bqbiol="http://biomodels.net/biology-qualifiers/">
	<rdf:Description rdf:about="#G_CNAG_01946">
              <bqbiol:is>
	<rdf:Bag>
	<rdf:li rdf:resource="http://identifiers.org/ncbiprotein/CNAG_01946"/>
	</rdf:Bag>
	</bqbiol:is>
	
	<bqbiol:encodes>
	<rdf:Bag/>
	</bqbiol:encodes>
	</rdf:Description>
	</rdf:RDF>
	</annotation>
            </fbc:geneProduct>
      <fbc:geneProduct fbc:id="G_CNAG_01949" fbc:label="CNA01949" metaid="G_CNAG_01949">
        <annotation>
	<rdf:RDF xmlns:rdf="http://www.w3.org/1999/02/22-rdf-syntax-ns#" xmlns:bqbiol="http://biomodels.net/biology-qualifiers/">
	<rdf:Description rdf:about="#G_CNAG_01949">
              <bqbiol:is>
	<rdf:Bag>
	<rdf:li rdf:resource="http://identifiers.org/ncbiprotein/CNAG_01949"/>
	</rdf:Bag>
	</bqbiol:is>
	
	<bqbiol:encodes>
	<rdf:Bag>
	<rdf:li rdf:resource="http://identifiers.org/kegg.reaction/R01896"/>
	</rdf:Bag>
	</bqbiol:encodes>
	</rdf:Description>
	</rdf:RDF>
	</annotation>
            </fbc:geneProduct>
      <fbc:geneProduct fbc:id="G_CNAG_07480" fbc:label="CNA07480" metaid="G_CNAG_07480">
        <annotation>
	<rdf:RDF xmlns:rdf="http://www.w3.org/1999/02/22-rdf-syntax-ns#" xmlns:bqbiol="http://biomodels.net/biology-qualifiers/">
	<rdf:Description rdf:about="#G_CNAG_07480">
              <bqbiol:is>
	<rdf:Bag>
	<rdf:li rdf:resource="http://identifiers.org/ncbiprotein/CNAG_07480"/>
	</rdf:Bag>
	</bqbiol:is>
	
	<bqbiol:encodes>
	<rdf:Bag>
	<rdf:li rdf:resource="http://identifiers.org/kegg.reaction/R00100"/>
	</rdf:Bag>
	</bqbiol:encodes>
	</rdf:Description>
	</rdf:RDF>
	</annotation>
            </fbc:geneProduct>
      <fbc:geneProduct fbc:id="G_CNAG_07004" fbc:label="CNA07004" metaid="G_CNAG_07004">
        <annotation>
	<rdf:RDF xmlns:rdf="http://www.w3.org/1999/02/22-rdf-syntax-ns#" xmlns:bqbiol="http://biomodels.net/biology-qualifiers/">
	<rdf:Description rdf:about="#G_CNAG_07004">
              <bqbiol:is>
	<rdf:Bag>
	<rdf:li rdf:resource="http://identifiers.org/ncbiprotein/CNAG_07004"/>
	</rdf:Bag>
	</bqbiol:is>
	
	<bqbiol:encodes>
	<rdf:Bag>
	<rdf:li rdf:resource="http://identifiers.org/kegg.reaction/R03815"/>
	<rdf:li rdf:resource="http://identifiers.org/kegg.reaction/R07618"/>
	<rdf:li rdf:resource="http://identifiers.org/kegg.reaction/R02569"/>
	<rdf:li rdf:resource="http://identifiers.org/kegg.reaction/R01933"/>
	</rdf:Bag>
	</bqbiol:encodes>
	</rdf:Description>
	</rdf:RDF>
	</annotation>
            </fbc:geneProduct>
      <fbc:geneProduct fbc:id="G_CNAG_05059" fbc:label="CNA05059" metaid="G_CNAG_05059">
        <annotation>
	<rdf:RDF xmlns:rdf="http://www.w3.org/1999/02/22-rdf-syntax-ns#" xmlns:bqbiol="http://biomodels.net/biology-qualifiers/">
	<rdf:Description rdf:about="#G_CNAG_05059">
              <bqbiol:is>
	<rdf:Bag>
	<rdf:li rdf:resource="http://identifiers.org/ncbiprotein/CNAG_05059"/>
	</rdf:Bag>
	</bqbiol:is>
	
	<bqbiol:encodes>
	<rdf:Bag>
	<rdf:li rdf:resource="http://identifiers.org/kegg.reaction/R00014"/>
	</rdf:Bag>
	</bqbiol:encodes>
	</rdf:Description>
	</rdf:RDF>
	</annotation>
            </fbc:geneProduct>
      <fbc:geneProduct fbc:id="G_CNAG_00843" fbc:label="CNA00843" metaid="G_CNAG_00843">
        <annotation>
	<rdf:RDF xmlns:rdf="http://www.w3.org/1999/02/22-rdf-syntax-ns#" xmlns:bqbiol="http://biomodels.net/biology-qualifiers/">
	<rdf:Description rdf:about="#G_CNAG_00843">
              <bqbiol:is>
	<rdf:Bag>
	<rdf:li rdf:resource="http://identifiers.org/ncbiprotein/CNAG_00843"/>
	</rdf:Bag>
	</bqbiol:is>
	
	<bqbiol:encodes>
	<rdf:Bag>
	<rdf:li rdf:resource="http://identifiers.org/kegg.reaction/R08764"/>
	</rdf:Bag>
	</bqbiol:encodes>
	</rdf:Description>
	</rdf:RDF>
	</annotation>
            </fbc:geneProduct>
      <fbc:geneProduct fbc:id="G_CNAG_01936" fbc:label="CNA01936" metaid="G_CNAG_01936">
        <annotation>
	<rdf:RDF xmlns:rdf="http://www.w3.org/1999/02/22-rdf-syntax-ns#" xmlns:bqbiol="http://biomodels.net/biology-qualifiers/">
	<rdf:Description rdf:about="#G_CNAG_01936">
              <bqbiol:is>
	<rdf:Bag>
	<rdf:li rdf:resource="http://identifiers.org/ncbiprotein/CNAG_01936"/>
	</rdf:Bag>
	</bqbiol:is>
	
	<bqbiol:encodes>
	<rdf:Bag/>
	</bqbiol:encodes>
	</rdf:Description>
	</rdf:RDF>
	</annotation>
            </fbc:geneProduct>
      <fbc:geneProduct fbc:id="G_CNAG_07473" fbc:label="CNA07473" metaid="G_CNAG_07473">
        <annotation>
	<rdf:RDF xmlns:rdf="http://www.w3.org/1999/02/22-rdf-syntax-ns#" xmlns:bqbiol="http://biomodels.net/biology-qualifiers/">
	<rdf:Description rdf:about="#G_CNAG_07473">
              <bqbiol:is>
	<rdf:Bag>
	<rdf:li rdf:resource="http://identifiers.org/ncbiprotein/CNAG_07473"/>
	</rdf:Bag>
	</bqbiol:is>
	
	<bqbiol:encodes>
	<rdf:Bag>
	<rdf:li rdf:resource="http://identifiers.org/kegg.reaction/R03665"/>
	</rdf:Bag>
	</bqbiol:encodes>
	</rdf:Description>
	</rdf:RDF>
	</annotation>
            </fbc:geneProduct>
      <fbc:geneProduct fbc:id="G_CNAG_06383" fbc:label="CNA06383" metaid="G_CNAG_06383">
        <annotation>
	<rdf:RDF xmlns:rdf="http://www.w3.org/1999/02/22-rdf-syntax-ns#" xmlns:bqbiol="http://biomodels.net/biology-qualifiers/">
	<rdf:Description rdf:about="#G_CNAG_06383">
              <bqbiol:is>
	<rdf:Bag>
	<rdf:li rdf:resource="http://identifiers.org/ncbiprotein/CNAG_06383"/>
	</rdf:Bag>
	</bqbiol:is>
	
	<bqbiol:encodes>
	<rdf:Bag>
	<rdf:li rdf:resource="http://identifiers.org/kegg.reaction/R00100"/>
	</rdf:Bag>
	</bqbiol:encodes>
	</rdf:Description>
	</rdf:RDF>
	</annotation>
            </fbc:geneProduct>
      <fbc:geneProduct fbc:id="G_CNAG_06141" fbc:label="CNA06141" metaid="G_CNAG_06141">
        <annotation>
	<rdf:RDF xmlns:rdf="http://www.w3.org/1999/02/22-rdf-syntax-ns#" xmlns:bqbiol="http://biomodels.net/biology-qualifiers/">
	<rdf:Description rdf:about="#G_CNAG_06141">
              <bqbiol:is>
	<rdf:Bag>
	<rdf:li rdf:resource="http://identifiers.org/ncbiprotein/CNAG_06141"/>
	</rdf:Bag>
	</bqbiol:is>
	
	<bqbiol:encodes>
	<rdf:Bag>
	<rdf:li rdf:resource="http://identifiers.org/kegg.reaction/R11896"/>
	</rdf:Bag>
	</bqbiol:encodes>
	</rdf:Description>
	</rdf:RDF>
	</annotation>
            </fbc:geneProduct>
      <fbc:geneProduct fbc:id="G_CNAG_05292" fbc:label="CNA05292" metaid="G_CNAG_05292">
        <annotation>
	<rdf:RDF xmlns:rdf="http://www.w3.org/1999/02/22-rdf-syntax-ns#" xmlns:bqbiol="http://biomodels.net/biology-qualifiers/">
	<rdf:Description rdf:about="#G_CNAG_05292">
              <bqbiol:is>
	<rdf:Bag>
	<rdf:li rdf:resource="http://identifiers.org/ncbiprotein/CNAG_05292"/>
	</rdf:Bag>
	</bqbiol:is>
	
	<bqbiol:encodes>
	<rdf:Bag>
	<rdf:li rdf:resource="http://identifiers.org/kegg.reaction/R00836"/>
	<rdf:li rdf:resource="http://identifiers.org/kegg.reaction/R02737"/>
	</rdf:Bag>
	</bqbiol:encodes>
	</rdf:Description>
	</rdf:RDF>
	</annotation>
            </fbc:geneProduct>
      <fbc:geneProduct fbc:id="G_CNAG_06381" fbc:label="CNA06381" metaid="G_CNAG_06381">
        <annotation>
	<rdf:RDF xmlns:rdf="http://www.w3.org/1999/02/22-rdf-syntax-ns#" xmlns:bqbiol="http://biomodels.net/biology-qualifiers/">
	<rdf:Description rdf:about="#G_CNAG_06381">
              <bqbiol:is>
	<rdf:Bag>
	<rdf:li rdf:resource="http://identifiers.org/ncbiprotein/CNAG_06381"/>
	</rdf:Bag>
	</bqbiol:is>
	
	<bqbiol:encodes>
	<rdf:Bag/>
	</bqbiol:encodes>
	</rdf:Description>
	</rdf:RDF>
	</annotation>
            </fbc:geneProduct>
      <fbc:geneProduct fbc:id="G_CNAG_00834" fbc:label="CNA00834" metaid="G_CNAG_00834">
        <annotation>
	<rdf:RDF xmlns:rdf="http://www.w3.org/1999/02/22-rdf-syntax-ns#" xmlns:bqbiol="http://biomodels.net/biology-qualifiers/">
	<rdf:Description rdf:about="#G_CNAG_00834">
              <bqbiol:is>
	<rdf:Bag>
	<rdf:li rdf:resource="http://identifiers.org/ncbiprotein/CNAG_00834"/>
	</rdf:Bag>
	</bqbiol:is>
	
	<bqbiol:encodes>
	<rdf:Bag>
	<rdf:li rdf:resource="http://identifiers.org/kegg.reaction/R00685"/>
	</rdf:Bag>
	</bqbiol:encodes>
	</rdf:Description>
	</rdf:RDF>
	</annotation>
            </fbc:geneProduct>
      <fbc:geneProduct fbc:id="G_CNAG_01925" fbc:label="CNA01925" metaid="G_CNAG_01925">
        <annotation>
	<rdf:RDF xmlns:rdf="http://www.w3.org/1999/02/22-rdf-syntax-ns#" xmlns:bqbiol="http://biomodels.net/biology-qualifiers/">
	<rdf:Description rdf:about="#G_CNAG_01925">
              <bqbiol:is>
	<rdf:Bag>
	<rdf:li rdf:resource="http://identifiers.org/ncbiprotein/CNAG_01925"/>
	</rdf:Bag>
	</bqbiol:is>
	
	<bqbiol:encodes>
	<rdf:Bag/>
	</bqbiol:encodes>
	</rdf:Description>
	</rdf:RDF>
	</annotation>
            </fbc:geneProduct>
      <fbc:geneProduct fbc:id="G_CNAG_00836" fbc:label="CNA00836" metaid="G_CNAG_00836">
        <annotation>
	<rdf:RDF xmlns:rdf="http://www.w3.org/1999/02/22-rdf-syntax-ns#" xmlns:bqbiol="http://biomodels.net/biology-qualifiers/">
	<rdf:Description rdf:about="#G_CNAG_00836">
              <bqbiol:is>
	<rdf:Bag>
	<rdf:li rdf:resource="http://identifiers.org/ncbiprotein/CNAG_00836"/>
	</rdf:Bag>
	</bqbiol:is>
	
	<bqbiol:encodes>
	<rdf:Bag>
	<rdf:li rdf:resource="http://identifiers.org/kegg.reaction/R01388"/>
	<rdf:li rdf:resource="http://identifiers.org/kegg.reaction/R00717"/>
	</rdf:Bag>
	</bqbiol:encodes>
	</rdf:Description>
	</rdf:RDF>
	</annotation>
            </fbc:geneProduct>
      <fbc:geneProduct fbc:id="G_CNAG_06373" fbc:label="CNA06373" metaid="G_CNAG_06373">
        <annotation>
	<rdf:RDF xmlns:rdf="http://www.w3.org/1999/02/22-rdf-syntax-ns#" xmlns:bqbiol="http://biomodels.net/biology-qualifiers/">
	<rdf:Description rdf:about="#G_CNAG_06373">
              <bqbiol:is>
	<rdf:Bag>
	<rdf:li rdf:resource="http://identifiers.org/ncbiprotein/CNAG_06373"/>
	</rdf:Bag>
	</bqbiol:is>
	
	<bqbiol:encodes>
	<rdf:Bag>
	<rdf:li rdf:resource="http://identifiers.org/kegg.reaction/R01214"/>
	<rdf:li rdf:resource="http://identifiers.org/kegg.reaction/R10991"/>
	<rdf:li rdf:resource="http://identifiers.org/kegg.reaction/R02199"/>
	<rdf:li rdf:resource="http://identifiers.org/kegg.reaction/R01090"/>
	</rdf:Bag>
	</bqbiol:encodes>
	</rdf:Description>
	</rdf:RDF>
	</annotation>
            </fbc:geneProduct>
      <fbc:geneProduct fbc:id="G_CNAG_05283" fbc:label="CNA05283" metaid="G_CNAG_05283">
        <annotation>
	<rdf:RDF xmlns:rdf="http://www.w3.org/1999/02/22-rdf-syntax-ns#" xmlns:bqbiol="http://biomodels.net/biology-qualifiers/">
	<rdf:Description rdf:about="#G_CNAG_05283">
              <bqbiol:is>
	<rdf:Bag>
	<rdf:li rdf:resource="http://identifiers.org/ncbiprotein/CNAG_05283"/>
	</rdf:Bag>
	</bqbiol:is>
	
	<bqbiol:encodes>
	<rdf:Bag/>
	</bqbiol:encodes>
	</rdf:Description>
	</rdf:RDF>
	</annotation>
            </fbc:geneProduct>
      <fbc:geneProduct fbc:id="G_CNAG_05042" fbc:label="CNA05042" metaid="G_CNAG_05042">
        <annotation>
	<rdf:RDF xmlns:rdf="http://www.w3.org/1999/02/22-rdf-syntax-ns#" xmlns:bqbiol="http://biomodels.net/biology-qualifiers/">
	<rdf:Description rdf:about="#G_CNAG_05042">
              <bqbiol:is>
	<rdf:Bag>
	<rdf:li rdf:resource="http://identifiers.org/ncbiprotein/CNAG_05042"/>
	</rdf:Bag>
	</bqbiol:is>
	
	<bqbiol:encodes>
	<rdf:Bag>
	<rdf:li rdf:resource="http://identifiers.org/kegg.reaction/R02396"/>
	</rdf:Bag>
	</bqbiol:encodes>
	</rdf:Description>
	</rdf:RDF>
	</annotation>
            </fbc:geneProduct>
      <fbc:geneProduct fbc:id="G_CNAG_04192" fbc:label="CNA04192" metaid="G_CNAG_04192">
        <annotation>
	<rdf:RDF xmlns:rdf="http://www.w3.org/1999/02/22-rdf-syntax-ns#" xmlns:bqbiol="http://biomodels.net/biology-qualifiers/">
	<rdf:Description rdf:about="#G_CNAG_04192">
              <bqbiol:is>
	<rdf:Bag>
	<rdf:li rdf:resource="http://identifiers.org/ncbiprotein/CNAG_04192"/>
	</rdf:Bag>
	</bqbiol:is>
	
	<bqbiol:encodes>
	<rdf:Bag>
	<rdf:li rdf:resource="http://identifiers.org/kegg.reaction/R04463"/>
	</rdf:Bag>
	</bqbiol:encodes>
	</rdf:Description>
	</rdf:RDF>
	</annotation>
            </fbc:geneProduct>
      <fbc:geneProduct fbc:id="G_CNAG_06371" fbc:label="CNA06371" metaid="G_CNAG_06371">
        <annotation>
	<rdf:RDF xmlns:rdf="http://www.w3.org/1999/02/22-rdf-syntax-ns#" xmlns:bqbiol="http://biomodels.net/biology-qualifiers/">
	<rdf:Description rdf:about="#G_CNAG_06371">
              <bqbiol:is>
	<rdf:Bag>
	<rdf:li rdf:resource="http://identifiers.org/ncbiprotein/CNAG_06371"/>
	</rdf:Bag>
	</bqbiol:is>
	
	<bqbiol:encodes>
	<rdf:Bag>
	<rdf:li rdf:resource="http://identifiers.org/kegg.reaction/R01676"/>
	</rdf:Bag>
	</bqbiol:encodes>
	</rdf:Description>
	</rdf:RDF>
	</annotation>
            </fbc:geneProduct>
      <fbc:geneProduct fbc:id="G_CNAG_06370" fbc:label="CNA06370" metaid="G_CNAG_06370">
        <annotation>
	<rdf:RDF xmlns:rdf="http://www.w3.org/1999/02/22-rdf-syntax-ns#" xmlns:bqbiol="http://biomodels.net/biology-qualifiers/">
	<rdf:Description rdf:about="#G_CNAG_06370">
              <bqbiol:is>
	<rdf:Bag>
	<rdf:li rdf:resource="http://identifiers.org/ncbiprotein/CNAG_06370"/>
	</rdf:Bag>
	</bqbiol:is>
	
	<bqbiol:encodes>
	<rdf:Bag>
	<rdf:li rdf:resource="http://identifiers.org/kegg.reaction/R01214"/>
	<rdf:li rdf:resource="http://identifiers.org/kegg.reaction/R10991"/>
	<rdf:li rdf:resource="http://identifiers.org/kegg.reaction/R02199"/>
	<rdf:li rdf:resource="http://identifiers.org/kegg.reaction/R01090"/>
	</rdf:Bag>
	</bqbiol:encodes>
	</rdf:Description>
	</rdf:RDF>
	</annotation>
            </fbc:geneProduct>
      <fbc:geneProduct fbc:id="G_CNAG_05282" fbc:label="CNA05282" metaid="G_CNAG_05282">
        <annotation>
	<rdf:RDF xmlns:rdf="http://www.w3.org/1999/02/22-rdf-syntax-ns#" xmlns:bqbiol="http://biomodels.net/biology-qualifiers/">
	<rdf:Description rdf:about="#G_CNAG_05282">
              <bqbiol:is>
	<rdf:Bag>
	<rdf:li rdf:resource="http://identifiers.org/ncbiprotein/CNAG_05282"/>
	</rdf:Bag>
	</bqbiol:is>
	
	<bqbiol:encodes>
	<rdf:Bag/>
	</bqbiol:encodes>
	</rdf:Description>
	</rdf:RDF>
	</annotation>
            </fbc:geneProduct>
      <fbc:geneProduct fbc:id="G_CNAG_06374" fbc:label="CNA06374" metaid="G_CNAG_06374">
        <annotation>
	<rdf:RDF xmlns:rdf="http://www.w3.org/1999/02/22-rdf-syntax-ns#" xmlns:bqbiol="http://biomodels.net/biology-qualifiers/">
	<rdf:Description rdf:about="#G_CNAG_06374">
              <bqbiol:is>
	<rdf:Bag>
	<rdf:li rdf:resource="http://identifiers.org/ncbiprotein/CNAG_06374"/>
	</rdf:Bag>
	</bqbiol:is>
	
	<bqbiol:encodes>
	<rdf:Bag>
	<rdf:li rdf:resource="http://identifiers.org/kegg.reaction/R00216"/>
	<rdf:li rdf:resource="http://identifiers.org/kegg.reaction/R00217"/>
	</rdf:Bag>
	</bqbiol:encodes>
	</rdf:Description>
	</rdf:RDF>
	</annotation>
            </fbc:geneProduct>
      <fbc:geneProduct fbc:id="G_CNAG_01912" fbc:label="CNA01912" metaid="G_CNAG_01912">
        <annotation>
	<rdf:RDF xmlns:rdf="http://www.w3.org/1999/02/22-rdf-syntax-ns#" xmlns:bqbiol="http://biomodels.net/biology-qualifiers/">
	<rdf:Description rdf:about="#G_CNAG_01912">
              <bqbiol:is>
	<rdf:Bag>
	<rdf:li rdf:resource="http://identifiers.org/ncbiprotein/CNAG_01912"/>
	</rdf:Bag>
	</bqbiol:is>
	
	<bqbiol:encodes>
	<rdf:Bag>
	<rdf:li rdf:resource="http://identifiers.org/kegg.reaction/R00189"/>
	<rdf:li rdf:resource="http://identifiers.org/kegg.reaction/R00257"/>
	</rdf:Bag>
	</bqbiol:encodes>
	</rdf:Description>
	</rdf:RDF>
	</annotation>
            </fbc:geneProduct>
      <fbc:geneProduct fbc:id="G_CNAG_00823" fbc:label="CNA00823" metaid="G_CNAG_00823">
        <annotation>
	<rdf:RDF xmlns:rdf="http://www.w3.org/1999/02/22-rdf-syntax-ns#" xmlns:bqbiol="http://biomodels.net/biology-qualifiers/">
	<rdf:Description rdf:about="#G_CNAG_00823">
              <bqbiol:is>
	<rdf:Bag>
	<rdf:li rdf:resource="http://identifiers.org/ncbiprotein/CNAG_00823"/>
	</rdf:Bag>
	</bqbiol:is>
	
	<bqbiol:encodes>
	<rdf:Bag/>
	</bqbiol:encodes>
	</rdf:Description>
	</rdf:RDF>
	</annotation>
            </fbc:geneProduct>
      <fbc:geneProduct fbc:id="G_CNAG_00826" fbc:label="CNA00826" metaid="G_CNAG_00826">
        <annotation>
	<rdf:RDF xmlns:rdf="http://www.w3.org/1999/02/22-rdf-syntax-ns#" xmlns:bqbiol="http://biomodels.net/biology-qualifiers/">
	<rdf:Description rdf:about="#G_CNAG_00826">
              <bqbiol:is>
	<rdf:Bag>
	<rdf:li rdf:resource="http://identifiers.org/ncbiprotein/CNAG_00826"/>
	</rdf:Bag>
	</bqbiol:is>
	
	<bqbiol:encodes>
	<rdf:Bag>
	<rdf:li rdf:resource="http://identifiers.org/kegg.reaction/R01011"/>
	<rdf:li rdf:resource="http://identifiers.org/kegg.reaction/R01059"/>
	</rdf:Bag>
	</bqbiol:encodes>
	</rdf:Description>
	</rdf:RDF>
	</annotation>
            </fbc:geneProduct>
      <fbc:geneProduct fbc:id="G_CNAG_01915" fbc:label="CNA01915" metaid="G_CNAG_01915">
        <annotation>
	<rdf:RDF xmlns:rdf="http://www.w3.org/1999/02/22-rdf-syntax-ns#" xmlns:bqbiol="http://biomodels.net/biology-qualifiers/">
	<rdf:Description rdf:about="#G_CNAG_01915">
              <bqbiol:is>
	<rdf:Bag>
	<rdf:li rdf:resource="http://identifiers.org/ncbiprotein/CNAG_01915"/>
	</rdf:Bag>
	</bqbiol:is>
	
	<bqbiol:encodes>
	<rdf:Bag>
	<rdf:li rdf:resource="http://identifiers.org/kegg.reaction/R11893"/>
	<rdf:li rdf:resource="http://identifiers.org/kegg.reaction/R02024"/>
	<rdf:li rdf:resource="http://identifiers.org/kegg.reaction/R02017"/>
	<rdf:li rdf:resource="http://identifiers.org/kegg.reaction/R02019"/>
	<rdf:li rdf:resource="http://identifiers.org/kegg.reaction/R02018"/>
	</rdf:Bag>
	</bqbiol:encodes>
	</rdf:Description>
	</rdf:RDF>
	</annotation>
            </fbc:geneProduct>
      <fbc:geneProduct fbc:id="G_CNAG_01908" fbc:label="CNA01908" metaid="G_CNAG_01908">
        <annotation>
	<rdf:RDF xmlns:rdf="http://www.w3.org/1999/02/22-rdf-syntax-ns#" xmlns:bqbiol="http://biomodels.net/biology-qualifiers/">
	<rdf:Description rdf:about="#G_CNAG_01908">
              <bqbiol:is>
	<rdf:Bag>
	<rdf:li rdf:resource="http://identifiers.org/ncbiprotein/CNAG_01908"/>
	</rdf:Bag>
	</bqbiol:is>
	
	<bqbiol:encodes>
	<rdf:Bag>
	<rdf:li rdf:resource="http://identifiers.org/kegg.reaction/R03165"/>
	</rdf:Bag>
	</bqbiol:encodes>
	</rdf:Description>
	</rdf:RDF>
	</annotation>
            </fbc:geneProduct>
      <fbc:geneProduct fbc:id="G_CNAG_06120" fbc:label="CNA06120" metaid="G_CNAG_06120">
        <annotation>
	<rdf:RDF xmlns:rdf="http://www.w3.org/1999/02/22-rdf-syntax-ns#" xmlns:bqbiol="http://biomodels.net/biology-qualifiers/">
	<rdf:Description rdf:about="#G_CNAG_06120">
              <bqbiol:is>
	<rdf:Bag>
	<rdf:li rdf:resource="http://identifiers.org/ncbiprotein/CNAG_06120"/>
	</rdf:Bag>
	</bqbiol:is>
	
	<bqbiol:encodes>
	<rdf:Bag>
	<rdf:li rdf:resource="http://identifiers.org/kegg.reaction/R02030"/>
	</rdf:Bag>
	</bqbiol:encodes>
	</rdf:Description>
	</rdf:RDF>
	</annotation>
            </fbc:geneProduct>
      <fbc:geneProduct fbc:id="G_CNAG_07693" fbc:label="CNA07693" metaid="G_CNAG_07693">
        <annotation>
	<rdf:RDF xmlns:rdf="http://www.w3.org/1999/02/22-rdf-syntax-ns#" xmlns:bqbiol="http://biomodels.net/biology-qualifiers/">
	<rdf:Description rdf:about="#G_CNAG_07693">
              <bqbiol:is>
	<rdf:Bag>
	<rdf:li rdf:resource="http://identifiers.org/ncbiprotein/CNAG_07693"/>
	</rdf:Bag>
	</bqbiol:is>
	
	<bqbiol:encodes>
	<rdf:Bag/>
	</bqbiol:encodes>
	</rdf:Description>
	</rdf:RDF>
	</annotation>
            </fbc:geneProduct>
      <fbc:geneProduct fbc:id="G_CNAG_05031" fbc:label="CNA05031" metaid="G_CNAG_05031">
        <annotation>
	<rdf:RDF xmlns:rdf="http://www.w3.org/1999/02/22-rdf-syntax-ns#" xmlns:bqbiol="http://biomodels.net/biology-qualifiers/">
	<rdf:Description rdf:about="#G_CNAG_05031">
              <bqbiol:is>
	<rdf:Bag>
	<rdf:li rdf:resource="http://identifiers.org/ncbiprotein/CNAG_05031"/>
	</rdf:Bag>
	</bqbiol:is>
	
	<bqbiol:encodes>
	<rdf:Bag>
	<rdf:li rdf:resource="http://identifiers.org/kegg.reaction/R00410"/>
	<rdf:li rdf:resource="http://identifiers.org/kegg.reaction/R01780"/>
	</rdf:Bag>
	</bqbiol:encodes>
	</rdf:Description>
	</rdf:RDF>
	</annotation>
            </fbc:geneProduct>
      <fbc:geneProduct fbc:id="G_CNAG_07692" fbc:label="CNA07692" metaid="G_CNAG_07692">
        <annotation>
	<rdf:RDF xmlns:rdf="http://www.w3.org/1999/02/22-rdf-syntax-ns#" xmlns:bqbiol="http://biomodels.net/biology-qualifiers/">
	<rdf:Description rdf:about="#G_CNAG_07692">
              <bqbiol:is>
	<rdf:Bag>
	<rdf:li rdf:resource="http://identifiers.org/ncbiprotein/CNAG_07692"/>
	</rdf:Bag>
	</bqbiol:is>
	
	<bqbiol:encodes>
	<rdf:Bag>
	<rdf:li rdf:resource="http://identifiers.org/kegg.reaction/R02092"/>
	<rdf:li rdf:resource="http://identifiers.org/kegg.reaction/R00085"/>
	<rdf:li rdf:resource="http://identifiers.org/kegg.reaction/R00086"/>
	<rdf:li rdf:resource="http://identifiers.org/kegg.reaction/R00961"/>
	<rdf:li rdf:resource="http://identifiers.org/kegg.reaction/R00514"/>
	<rdf:li rdf:resource="http://identifiers.org/kegg.reaction/R00122"/>
	<rdf:li rdf:resource="http://identifiers.org/kegg.reaction/R00569"/>
	<rdf:li rdf:resource="http://identifiers.org/kegg.reaction/R00335"/>
	<rdf:li rdf:resource="http://identifiers.org/kegg.reaction/R02095"/>
	<rdf:li rdf:resource="http://identifiers.org/kegg.reaction/R00159"/>
	<rdf:li rdf:resource="http://identifiers.org/kegg.reaction/R00328"/>
	<rdf:li rdf:resource="http://identifiers.org/kegg.reaction/R00155"/>
	<rdf:li rdf:resource="http://identifiers.org/kegg.reaction/R00719"/>
	</rdf:Bag>
	</bqbiol:encodes>
	</rdf:Description>
	</rdf:RDF>
	</annotation>
            </fbc:geneProduct>
      <fbc:geneProduct fbc:id="G_CNAG_06360" fbc:label="CNA06360" metaid="G_CNAG_06360">
        <annotation>
	<rdf:RDF xmlns:rdf="http://www.w3.org/1999/02/22-rdf-syntax-ns#" xmlns:bqbiol="http://biomodels.net/biology-qualifiers/">
	<rdf:Description rdf:about="#G_CNAG_06360">
              <bqbiol:is>
	<rdf:Bag>
	<rdf:li rdf:resource="http://identifiers.org/ncbiprotein/CNAG_06360"/>
	</rdf:Bag>
	</bqbiol:is>
	
	<bqbiol:encodes>
	<rdf:Bag>
	<rdf:li rdf:resource="http://identifiers.org/kegg.reaction/R06983"/>
	<rdf:li rdf:resource="http://identifiers.org/kegg.reaction/R07140"/>
	</rdf:Bag>
	</bqbiol:encodes>
	</rdf:Description>
	</rdf:RDF>
	</annotation>
            </fbc:geneProduct>
      <fbc:geneProduct fbc:id="G_CNAG_06123" fbc:label="CNA06123" metaid="G_CNAG_06123">
        <annotation>
	<rdf:RDF xmlns:rdf="http://www.w3.org/1999/02/22-rdf-syntax-ns#" xmlns:bqbiol="http://biomodels.net/biology-qualifiers/">
	<rdf:Description rdf:about="#G_CNAG_06123">
              <bqbiol:is>
	<rdf:Bag>
	<rdf:li rdf:resource="http://identifiers.org/ncbiprotein/CNAG_06123"/>
	</rdf:Bag>
	</bqbiol:is>
	
	<bqbiol:encodes>
	<rdf:Bag>
	<rdf:li rdf:resource="http://identifiers.org/kegg.reaction/R03657"/>
	</rdf:Bag>
	</bqbiol:encodes>
	</rdf:Description>
	</rdf:RDF>
	</annotation>
            </fbc:geneProduct>
      <fbc:geneProduct fbc:id="G_CNAG_06122" fbc:label="CNA06122" metaid="G_CNAG_06122">
        <annotation>
	<rdf:RDF xmlns:rdf="http://www.w3.org/1999/02/22-rdf-syntax-ns#" xmlns:bqbiol="http://biomodels.net/biology-qualifiers/">
	<rdf:Description rdf:about="#G_CNAG_06122">
              <bqbiol:is>
	<rdf:Bag>
	<rdf:li rdf:resource="http://identifiers.org/ncbiprotein/CNAG_06122"/>
	</rdf:Bag>
	</bqbiol:is>
	
	<bqbiol:encodes>
	<rdf:Bag>
	<rdf:li rdf:resource="http://identifiers.org/kegg.reaction/R02866"/>
	<rdf:li rdf:resource="http://identifiers.org/kegg.reaction/R02167"/>
	</rdf:Bag>
	</bqbiol:encodes>
	</rdf:Description>
	</rdf:RDF>
	</annotation>
            </fbc:geneProduct>
      <fbc:geneProduct fbc:id="G_CNAG_03099" fbc:label="CNA03099" metaid="G_CNAG_03099">
        <annotation>
	<rdf:RDF xmlns:rdf="http://www.w3.org/1999/02/22-rdf-syntax-ns#" xmlns:bqbiol="http://biomodels.net/biology-qualifiers/">
	<rdf:Description rdf:about="#G_CNAG_03099">
              <bqbiol:is>
	<rdf:Bag>
	<rdf:li rdf:resource="http://identifiers.org/ncbiprotein/CNAG_03099"/>
	</rdf:Bag>
	</bqbiol:is>
	
	<bqbiol:encodes>
	<rdf:Bag>
	<rdf:li rdf:resource="http://identifiers.org/kegg.reaction/R02335"/>
	</rdf:Bag>
	</bqbiol:encodes>
	</rdf:Description>
	</rdf:RDF>
	</annotation>
            </fbc:geneProduct>
      <fbc:geneProduct fbc:id="G_CNAG_07695" fbc:label="CNA07695" metaid="G_CNAG_07695">
        <annotation>
	<rdf:RDF xmlns:rdf="http://www.w3.org/1999/02/22-rdf-syntax-ns#" xmlns:bqbiol="http://biomodels.net/biology-qualifiers/">
	<rdf:Description rdf:about="#G_CNAG_07695">
              <bqbiol:is>
	<rdf:Bag>
	<rdf:li rdf:resource="http://identifiers.org/ncbiprotein/CNAG_07695"/>
	</rdf:Bag>
	</bqbiol:is>
	
	<bqbiol:encodes>
	<rdf:Bag/>
	</bqbiol:encodes>
	</rdf:Description>
	</rdf:RDF>
	</annotation>
            </fbc:geneProduct>
      <fbc:geneProduct fbc:id="G_CNAG_07694" fbc:label="CNA07694" metaid="G_CNAG_07694">
        <annotation>
	<rdf:RDF xmlns:rdf="http://www.w3.org/1999/02/22-rdf-syntax-ns#" xmlns:bqbiol="http://biomodels.net/biology-qualifiers/">
	<rdf:Description rdf:about="#G_CNAG_07694">
              <bqbiol:is>
	<rdf:Bag>
	<rdf:li rdf:resource="http://identifiers.org/ncbiprotein/CNAG_07694"/>
	</rdf:Bag>
	</bqbiol:is>
	
	<bqbiol:encodes>
	<rdf:Bag>
	<rdf:li rdf:resource="http://identifiers.org/kegg.reaction/R00137"/>
	<rdf:li rdf:resource="http://identifiers.org/kegg.reaction/R03005"/>
	</rdf:Bag>
	</bqbiol:encodes>
	</rdf:Description>
	</rdf:RDF>
	</annotation>
            </fbc:geneProduct>
      <fbc:geneProduct fbc:id="G_CNAG_05027" fbc:label="CNA05027" metaid="G_CNAG_05027">
        <annotation>
	<rdf:RDF xmlns:rdf="http://www.w3.org/1999/02/22-rdf-syntax-ns#" xmlns:bqbiol="http://biomodels.net/biology-qualifiers/">
	<rdf:Description rdf:about="#G_CNAG_05027">
              <bqbiol:is>
	<rdf:Bag>
	<rdf:li rdf:resource="http://identifiers.org/ncbiprotein/CNAG_05027"/>
	</rdf:Bag>
	</bqbiol:is>
	
	<bqbiol:encodes>
	<rdf:Bag>
	<rdf:li rdf:resource="http://identifiers.org/kegg.reaction/R04894"/>
	<rdf:li rdf:resource="http://identifiers.org/kegg.reaction/R02532"/>
	<rdf:li rdf:resource="http://identifiers.org/kegg.reaction/R04893"/>
	<rdf:li rdf:resource="http://identifiers.org/kegg.reaction/R02173"/>
	<rdf:li rdf:resource="http://identifiers.org/kegg.reaction/R04300"/>
	<rdf:li rdf:resource="http://identifiers.org/kegg.reaction/R04674"/>
	<rdf:li rdf:resource="http://identifiers.org/kegg.reaction/R02382"/>
	<rdf:li rdf:resource="http://identifiers.org/kegg.reaction/R04907"/>
	<rdf:li rdf:resource="http://identifiers.org/kegg.reaction/R08347"/>
	<rdf:li rdf:resource="http://identifiers.org/kegg.reaction/R02919"/>
	<rdf:li rdf:resource="http://identifiers.org/kegg.reaction/R08348"/>
	<rdf:li rdf:resource="http://identifiers.org/kegg.reaction/R08346"/>
	<rdf:li rdf:resource="http://identifiers.org/kegg.reaction/R02908"/>
	<rdf:li rdf:resource="http://identifiers.org/kegg.reaction/R04890"/>
	<rdf:li rdf:resource="http://identifiers.org/kegg.reaction/R02613"/>
	<rdf:li rdf:resource="http://identifiers.org/kegg.reaction/R02529"/>
	<rdf:li rdf:resource="http://identifiers.org/kegg.reaction/R04025"/>
	</rdf:Bag>
	</bqbiol:encodes>
	</rdf:Description>
	</rdf:RDF>
	</annotation>
            </fbc:geneProduct>
      <fbc:geneProduct fbc:id="G_CNAG_05025" fbc:label="CNA05025" metaid="G_CNAG_05025">
        <annotation>
	<rdf:RDF xmlns:rdf="http://www.w3.org/1999/02/22-rdf-syntax-ns#" xmlns:bqbiol="http://biomodels.net/biology-qualifiers/">
	<rdf:Description rdf:about="#G_CNAG_05025">
              <bqbiol:is>
	<rdf:Bag>
	<rdf:li rdf:resource="http://identifiers.org/ncbiprotein/CNAG_05025"/>
	</rdf:Bag>
	</bqbiol:is>
	
	<bqbiol:encodes>
	<rdf:Bag>
	<rdf:li rdf:resource="http://identifiers.org/kegg.reaction/R11049"/>
	<rdf:li rdf:resource="http://identifiers.org/kegg.reaction/R11048"/>
	<rdf:li rdf:resource="http://identifiers.org/kegg.reaction/R03202"/>
	</rdf:Bag>
	</bqbiol:encodes>
	</rdf:Description>
	</rdf:RDF>
	</annotation>
            </fbc:geneProduct>
      <fbc:geneProduct fbc:id="G_CNAG_07445" fbc:label="CNA07445" metaid="G_CNAG_07445">
        <annotation>
	<rdf:RDF xmlns:rdf="http://www.w3.org/1999/02/22-rdf-syntax-ns#" xmlns:bqbiol="http://biomodels.net/biology-qualifiers/">
	<rdf:Description rdf:about="#G_CNAG_07445">
              <bqbiol:is>
	<rdf:Bag>
	<rdf:li rdf:resource="http://identifiers.org/ncbiprotein/CNAG_07445"/>
	</rdf:Bag>
	</bqbiol:is>
	
	<bqbiol:encodes>
	<rdf:Bag>
	<rdf:li rdf:resource="http://identifiers.org/kegg.reaction/R01067"/>
	<rdf:li rdf:resource="http://identifiers.org/kegg.reaction/R01830"/>
	<rdf:li rdf:resource="http://identifiers.org/kegg.reaction/R01641"/>
	<rdf:li rdf:resource="http://identifiers.org/kegg.reaction/R06863"/>
	<rdf:li rdf:resource="http://identifiers.org/kegg.reaction/R06861"/>
	</rdf:Bag>
	</bqbiol:encodes>
	</rdf:Description>
	</rdf:RDF>
	</annotation>
            </fbc:geneProduct>
      <fbc:geneProduct fbc:id="G_CNAG_04179" fbc:label="CNA04179" metaid="G_CNAG_04179">
        <annotation>
	<rdf:RDF xmlns:rdf="http://www.w3.org/1999/02/22-rdf-syntax-ns#" xmlns:bqbiol="http://biomodels.net/biology-qualifiers/">
	<rdf:Description rdf:about="#G_CNAG_04179">
              <bqbiol:is>
	<rdf:Bag>
	<rdf:li rdf:resource="http://identifiers.org/ncbiprotein/CNAG_04179"/>
	</rdf:Bag>
	</bqbiol:is>
	
	<bqbiol:encodes>
	<rdf:Bag>
	<rdf:li rdf:resource="http://identifiers.org/kegg.reaction/R03658"/>
	</rdf:Bag>
	</bqbiol:encodes>
	</rdf:Description>
	</rdf:RDF>
	</annotation>
            </fbc:geneProduct>
      <fbc:geneProduct fbc:id="G_CNAG_06119" fbc:label="CNA06119" metaid="G_CNAG_06119">
        <annotation>
	<rdf:RDF xmlns:rdf="http://www.w3.org/1999/02/22-rdf-syntax-ns#" xmlns:bqbiol="http://biomodels.net/biology-qualifiers/">
	<rdf:Description rdf:about="#G_CNAG_06119">
              <bqbiol:is>
	<rdf:Bag>
	<rdf:li rdf:resource="http://identifiers.org/ncbiprotein/CNAG_06119"/>
	</rdf:Bag>
	</bqbiol:is>
	
	<bqbiol:encodes>
	<rdf:Bag/>
	</bqbiol:encodes>
	</rdf:Description>
	</rdf:RDF>
	</annotation>
            </fbc:geneProduct>
      <fbc:geneProduct fbc:id="G_CNAG_07449" fbc:label="CNA07449" metaid="G_CNAG_07449">
        <annotation>
	<rdf:RDF xmlns:rdf="http://www.w3.org/1999/02/22-rdf-syntax-ns#" xmlns:bqbiol="http://biomodels.net/biology-qualifiers/">
	<rdf:Description rdf:about="#G_CNAG_07449">
              <bqbiol:is>
	<rdf:Bag>
	<rdf:li rdf:resource="http://identifiers.org/ncbiprotein/CNAG_07449"/>
	</rdf:Bag>
	</bqbiol:is>
	
	<bqbiol:encodes>
	<rdf:Bag/>
	</bqbiol:encodes>
	</rdf:Description>
	</rdf:RDF>
	</annotation>
            </fbc:geneProduct>
      <fbc:geneProduct fbc:id="G_CNAG_00811" fbc:label="CNA00811" metaid="G_CNAG_00811">
        <annotation>
	<rdf:RDF xmlns:rdf="http://www.w3.org/1999/02/22-rdf-syntax-ns#" xmlns:bqbiol="http://biomodels.net/biology-qualifiers/">
	<rdf:Description rdf:about="#G_CNAG_00811">
              <bqbiol:is>
	<rdf:Bag>
	<rdf:li rdf:resource="http://identifiers.org/ncbiprotein/CNAG_00811"/>
	</rdf:Bag>
	</bqbiol:is>
	
	<bqbiol:encodes>
	<rdf:Bag>
	<rdf:li rdf:resource="http://identifiers.org/kegg.reaction/R01073"/>
	</rdf:Bag>
	</bqbiol:encodes>
	</rdf:Description>
	</rdf:RDF>
	</annotation>
            </fbc:geneProduct>
      <fbc:geneProduct fbc:id="G_CNAG_01900" fbc:label="CNA01900" metaid="G_CNAG_01900">
        <annotation>
	<rdf:RDF xmlns:rdf="http://www.w3.org/1999/02/22-rdf-syntax-ns#" xmlns:bqbiol="http://biomodels.net/biology-qualifiers/">
	<rdf:Description rdf:about="#G_CNAG_01900">
              <bqbiol:is>
	<rdf:Bag>
	<rdf:li rdf:resource="http://identifiers.org/ncbiprotein/CNAG_01900"/>
	</rdf:Bag>
	</bqbiol:is>
	
	<bqbiol:encodes>
	<rdf:Bag>
	<rdf:li rdf:resource="http://identifiers.org/kegg.reaction/R00619"/>
	</rdf:Bag>
	</bqbiol:encodes>
	</rdf:Description>
	</rdf:RDF>
	</annotation>
            </fbc:geneProduct>
      <fbc:geneProduct fbc:id="G_CNAG_01904" fbc:label="CNA01904" metaid="G_CNAG_01904">
        <annotation>
	<rdf:RDF xmlns:rdf="http://www.w3.org/1999/02/22-rdf-syntax-ns#" xmlns:bqbiol="http://biomodels.net/biology-qualifiers/">
	<rdf:Description rdf:about="#G_CNAG_01904">
              <bqbiol:is>
	<rdf:Bag>
	<rdf:li rdf:resource="http://identifiers.org/ncbiprotein/CNAG_01904"/>
	</rdf:Bag>
	</bqbiol:is>
	
	<bqbiol:encodes>
	<rdf:Bag/>
	</bqbiol:encodes>
	</rdf:Description>
	</rdf:RDF>
	</annotation>
            </fbc:geneProduct>
      <fbc:geneProduct fbc:id="G_CNAG_03080" fbc:label="CNA03080" metaid="G_CNAG_03080">
        <annotation>
	<rdf:RDF xmlns:rdf="http://www.w3.org/1999/02/22-rdf-syntax-ns#" xmlns:bqbiol="http://biomodels.net/biology-qualifiers/">
	<rdf:Description rdf:about="#G_CNAG_03080">
              <bqbiol:is>
	<rdf:Bag>
	<rdf:li rdf:resource="http://identifiers.org/ncbiprotein/CNAG_03080"/>
	</rdf:Bag>
	</bqbiol:is>
	
	<bqbiol:encodes>
	<rdf:Bag>
	<rdf:li rdf:resource="http://identifiers.org/kegg.reaction/R07762"/>
	<rdf:li rdf:resource="http://identifiers.org/kegg.reaction/R09419"/>
	<rdf:li rdf:resource="http://identifiers.org/kegg.reaction/R07758"/>
	<rdf:li rdf:resource="http://identifiers.org/kegg.reaction/R10825"/>
	</rdf:Bag>
	</bqbiol:encodes>
	</rdf:Description>
	</rdf:RDF>
	</annotation>
            </fbc:geneProduct>
      <fbc:geneProduct fbc:id="G_CNAG_05260" fbc:label="CNA05260" metaid="G_CNAG_05260">
        <annotation>
	<rdf:RDF xmlns:rdf="http://www.w3.org/1999/02/22-rdf-syntax-ns#" xmlns:bqbiol="http://biomodels.net/biology-qualifiers/">
	<rdf:Description rdf:about="#G_CNAG_05260">
              <bqbiol:is>
	<rdf:Bag>
	<rdf:li rdf:resource="http://identifiers.org/ncbiprotein/CNAG_05260"/>
	</rdf:Bag>
	</bqbiol:is>
	
	<bqbiol:encodes>
	<rdf:Bag>
	<rdf:li rdf:resource="http://identifiers.org/kegg.reaction/R00489"/>
	<rdf:li rdf:resource="http://identifiers.org/kegg.reaction/R01682"/>
	<rdf:li rdf:resource="http://identifiers.org/kegg.reaction/R02466"/>
	<rdf:li rdf:resource="http://identifiers.org/kegg.reaction/R00261"/>
	</rdf:Bag>
	</bqbiol:encodes>
	</rdf:Description>
	</rdf:RDF>
	</annotation>
            </fbc:geneProduct>
      <fbc:geneProduct fbc:id="G_CNAG_05024" fbc:label="CNA05024" metaid="G_CNAG_05024">
        <annotation>
	<rdf:RDF xmlns:rdf="http://www.w3.org/1999/02/22-rdf-syntax-ns#" xmlns:bqbiol="http://biomodels.net/biology-qualifiers/">
	<rdf:Description rdf:about="#G_CNAG_05024">
              <bqbiol:is>
	<rdf:Bag>
	<rdf:li rdf:resource="http://identifiers.org/ncbiprotein/CNAG_05024"/>
	</rdf:Bag>
	</bqbiol:is>
	
	<bqbiol:encodes>
	<rdf:Bag>
	<rdf:li rdf:resource="http://identifiers.org/kegg.reaction/R07346"/>
	</rdf:Bag>
	</bqbiol:encodes>
	</rdf:Description>
	</rdf:RDF>
	</annotation>
            </fbc:geneProduct>
      <fbc:geneProduct fbc:id="G_CNAG_06112" fbc:label="CNA06112" metaid="G_CNAG_06112">
        <annotation>
	<rdf:RDF xmlns:rdf="http://www.w3.org/1999/02/22-rdf-syntax-ns#" xmlns:bqbiol="http://biomodels.net/biology-qualifiers/">
	<rdf:Description rdf:about="#G_CNAG_06112">
              <bqbiol:is>
	<rdf:Bag>
	<rdf:li rdf:resource="http://identifiers.org/ncbiprotein/CNAG_06112"/>
	</rdf:Bag>
	</bqbiol:is>
	
	<bqbiol:encodes>
	<rdf:Bag>
	<rdf:li rdf:resource="http://identifiers.org/kegg.reaction/R01395"/>
	<rdf:li rdf:resource="http://identifiers.org/kegg.reaction/R10949"/>
	<rdf:li rdf:resource="http://identifiers.org/kegg.reaction/R00575"/>
	<rdf:li rdf:resource="http://identifiers.org/kegg.reaction/R00256"/>
	<rdf:li rdf:resource="http://identifiers.org/kegg.reaction/R10948"/>
	<rdf:li rdf:resource="http://identifiers.org/kegg.reaction/R07641"/>
	</rdf:Bag>
	</bqbiol:encodes>
	</rdf:Description>
	</rdf:RDF>
	</annotation>
            </fbc:geneProduct>
      <fbc:geneProduct fbc:id="G_CNAG_05264" fbc:label="CNA05264" metaid="G_CNAG_05264">
        <annotation>
	<rdf:RDF xmlns:rdf="http://www.w3.org/1999/02/22-rdf-syntax-ns#" xmlns:bqbiol="http://biomodels.net/biology-qualifiers/">
	<rdf:Description rdf:about="#G_CNAG_05264">
              <bqbiol:is>
	<rdf:Bag>
	<rdf:li rdf:resource="http://identifiers.org/ncbiprotein/CNAG_05264"/>
	</rdf:Bag>
	</bqbiol:is>
	
	<bqbiol:encodes>
	<rdf:Bag>
	<rdf:li rdf:resource="http://identifiers.org/kegg.reaction/R02112"/>
	<rdf:li rdf:resource="http://identifiers.org/kegg.reaction/R11262"/>
	</rdf:Bag>
	</bqbiol:encodes>
	</rdf:Description>
	</rdf:RDF>
	</annotation>
            </fbc:geneProduct>
      <fbc:geneProduct fbc:id="G_CNAG_07441" fbc:label="CNA07441" metaid="G_CNAG_07441">
        <annotation>
	<rdf:RDF xmlns:rdf="http://www.w3.org/1999/02/22-rdf-syntax-ns#" xmlns:bqbiol="http://biomodels.net/biology-qualifiers/">
	<rdf:Description rdf:about="#G_CNAG_07441">
              <bqbiol:is>
	<rdf:Bag>
	<rdf:li rdf:resource="http://identifiers.org/ncbiprotein/CNAG_07441"/>
	</rdf:Bag>
	</bqbiol:is>
	
	<bqbiol:encodes>
	<rdf:Bag>
	<rdf:li rdf:resource="http://identifiers.org/kegg.reaction/R04734"/>
	</rdf:Bag>
	</bqbiol:encodes>
	</rdf:Description>
	</rdf:RDF>
	</annotation>
            </fbc:geneProduct>
      <fbc:geneProduct fbc:id="G_CNAG_03087" fbc:label="CNA03087" metaid="G_CNAG_03087">
        <annotation>
	<rdf:RDF xmlns:rdf="http://www.w3.org/1999/02/22-rdf-syntax-ns#" xmlns:bqbiol="http://biomodels.net/biology-qualifiers/">
	<rdf:Description rdf:about="#G_CNAG_03087">
              <bqbiol:is>
	<rdf:Bag>
	<rdf:li rdf:resource="http://identifiers.org/ncbiprotein/CNAG_03087"/>
	</rdf:Bag>
	</bqbiol:is>
	
	<bqbiol:encodes>
	<rdf:Bag/>
	</bqbiol:encodes>
	</rdf:Description>
	</rdf:RDF>
	</annotation>
            </fbc:geneProduct>
      <fbc:geneProduct fbc:id="G_CNAG_07437" fbc:label="CNA07437" metaid="G_CNAG_07437">
        <annotation>
	<rdf:RDF xmlns:rdf="http://www.w3.org/1999/02/22-rdf-syntax-ns#" xmlns:bqbiol="http://biomodels.net/biology-qualifiers/">
	<rdf:Description rdf:about="#G_CNAG_07437">
              <bqbiol:is>
	<rdf:Bag>
	<rdf:li rdf:resource="http://identifiers.org/ncbiprotein/CNAG_07437"/>
	</rdf:Bag>
	</bqbiol:is>
	
	<bqbiol:encodes>
	<rdf:Bag>
	<rdf:li rdf:resource="http://identifiers.org/kegg.reaction/R12399"/>
	<rdf:li rdf:resource="http://identifiers.org/kegg.reaction/R12402"/>
	<rdf:li rdf:resource="http://identifiers.org/kegg.reaction/R12405"/>
	<rdf:li rdf:resource="http://identifiers.org/kegg.reaction/R04328"/>
	<rdf:li rdf:resource="http://identifiers.org/kegg.reaction/R07495"/>
	<rdf:li rdf:resource="http://identifiers.org/kegg.reaction/R12400"/>
	<rdf:li rdf:resource="http://identifiers.org/kegg.reaction/R05691"/>
	<rdf:li rdf:resource="http://identifiers.org/kegg.reaction/R12401"/>
	</rdf:Bag>
	</bqbiol:encodes>
	</rdf:Description>
	</rdf:RDF>
	</annotation>
            </fbc:geneProduct>
      <fbc:geneProduct fbc:id="G_CNAG_05258" fbc:label="CNA05258" metaid="G_CNAG_05258">
        <annotation>
	<rdf:RDF xmlns:rdf="http://www.w3.org/1999/02/22-rdf-syntax-ns#" xmlns:bqbiol="http://biomodels.net/biology-qualifiers/">
	<rdf:Description rdf:about="#G_CNAG_05258">
              <bqbiol:is>
	<rdf:Bag>
	<rdf:li rdf:resource="http://identifiers.org/ncbiprotein/CNAG_05258"/>
	</rdf:Bag>
	</bqbiol:is>
	
	<bqbiol:encodes>
	<rdf:Bag>
	<rdf:li rdf:resource="http://identifiers.org/kegg.reaction/R02565"/>
	<rdf:li rdf:resource="http://identifiers.org/kegg.reaction/R02566"/>
	</rdf:Bag>
	</bqbiol:encodes>
	</rdf:Description>
	</rdf:RDF>
	</annotation>
            </fbc:geneProduct>
      <fbc:geneProduct fbc:id="G_CNAG_06348" fbc:label="CNA06348" metaid="G_CNAG_06348">
        <annotation>
	<rdf:RDF xmlns:rdf="http://www.w3.org/1999/02/22-rdf-syntax-ns#" xmlns:bqbiol="http://biomodels.net/biology-qualifiers/">
	<rdf:Description rdf:about="#G_CNAG_06348">
              <bqbiol:is>
	<rdf:Bag>
	<rdf:li rdf:resource="http://identifiers.org/ncbiprotein/CNAG_06348"/>
	</rdf:Bag>
	</bqbiol:is>
	
	<bqbiol:encodes>
	<rdf:Bag/>
	</bqbiol:encodes>
	</rdf:Description>
	</rdf:RDF>
	</annotation>
            </fbc:geneProduct>
      <fbc:geneProduct fbc:id="G_CNAG_05017" fbc:label="CNA05017" metaid="G_CNAG_05017">
        <annotation>
	<rdf:RDF xmlns:rdf="http://www.w3.org/1999/02/22-rdf-syntax-ns#" xmlns:bqbiol="http://biomodels.net/biology-qualifiers/">
	<rdf:Description rdf:about="#G_CNAG_05017">
              <bqbiol:is>
	<rdf:Bag>
	<rdf:li rdf:resource="http://identifiers.org/ncbiprotein/CNAG_05017"/>
	</rdf:Bag>
	</bqbiol:is>
	
	<bqbiol:encodes>
	<rdf:Bag/>
	</bqbiol:encodes>
	</rdf:Description>
	</rdf:RDF>
	</annotation>
            </fbc:geneProduct>
      <fbc:geneProduct fbc:id="G_CNAG_05256" fbc:label="CNA05256" metaid="G_CNAG_05256">
        <annotation>
	<rdf:RDF xmlns:rdf="http://www.w3.org/1999/02/22-rdf-syntax-ns#" xmlns:bqbiol="http://biomodels.net/biology-qualifiers/">
	<rdf:Description rdf:about="#G_CNAG_05256">
              <bqbiol:is>
	<rdf:Bag>
	<rdf:li rdf:resource="http://identifiers.org/ncbiprotein/CNAG_05256"/>
	</rdf:Bag>
	</bqbiol:is>
	
	<bqbiol:encodes>
	<rdf:Bag>
	<rdf:li rdf:resource="http://identifiers.org/kegg.reaction/R00009"/>
	<rdf:li rdf:resource="http://identifiers.org/kegg.reaction/R00602"/>
	</rdf:Bag>
	</bqbiol:encodes>
	</rdf:Description>
	</rdf:RDF>
	</annotation>
            </fbc:geneProduct>
      <fbc:geneProduct fbc:id="G_CNAG_05015" fbc:label="CNA05015" metaid="G_CNAG_05015">
        <annotation>
	<rdf:RDF xmlns:rdf="http://www.w3.org/1999/02/22-rdf-syntax-ns#" xmlns:bqbiol="http://biomodels.net/biology-qualifiers/">
	<rdf:Description rdf:about="#G_CNAG_05015">
              <bqbiol:is>
	<rdf:Bag>
	<rdf:li rdf:resource="http://identifiers.org/ncbiprotein/CNAG_05015"/>
	</rdf:Bag>
	</bqbiol:is>
	
	<bqbiol:encodes>
	<rdf:Bag>
	<rdf:li rdf:resource="http://identifiers.org/kegg.reaction/R00009"/>
	<rdf:li rdf:resource="http://identifiers.org/kegg.reaction/R00602"/>
	</rdf:Bag>
	</bqbiol:encodes>
	</rdf:Description>
	</rdf:RDF>
	</annotation>
            </fbc:geneProduct>
      <fbc:geneProduct fbc:id="G_CNAG_00800" fbc:label="CNA00800" metaid="G_CNAG_00800">
        <annotation>
	<rdf:RDF xmlns:rdf="http://www.w3.org/1999/02/22-rdf-syntax-ns#" xmlns:bqbiol="http://biomodels.net/biology-qualifiers/">
	<rdf:Description rdf:about="#G_CNAG_00800">
              <bqbiol:is>
	<rdf:Bag>
	<rdf:li rdf:resource="http://identifiers.org/ncbiprotein/CNAG_00800"/>
	</rdf:Bag>
	</bqbiol:is>
	
	<bqbiol:encodes>
	<rdf:Bag>
	<rdf:li rdf:resource="http://identifiers.org/kegg.reaction/R01268"/>
	</rdf:Bag>
	</bqbiol:encodes>
	</rdf:Description>
	</rdf:RDF>
	</annotation>
            </fbc:geneProduct>
      <fbc:geneProduct fbc:id="G_CNAG_03071" fbc:label="CNA03071" metaid="G_CNAG_03071">
        <annotation>
	<rdf:RDF xmlns:rdf="http://www.w3.org/1999/02/22-rdf-syntax-ns#" xmlns:bqbiol="http://biomodels.net/biology-qualifiers/">
	<rdf:Description rdf:about="#G_CNAG_03071">
              <bqbiol:is>
	<rdf:Bag>
	<rdf:li rdf:resource="http://identifiers.org/ncbiprotein/CNAG_03071"/>
	</rdf:Bag>
	</bqbiol:is>
	
	<bqbiol:encodes>
	<rdf:Bag>
	<rdf:li rdf:resource="http://identifiers.org/kegg.reaction/R00256"/>
	<rdf:li rdf:resource="http://identifiers.org/kegg.reaction/R00573"/>
	<rdf:li rdf:resource="http://identifiers.org/kegg.reaction/R00571"/>
	</rdf:Bag>
	</bqbiol:encodes>
	</rdf:Description>
	</rdf:RDF>
	</annotation>
            </fbc:geneProduct>
      <fbc:geneProduct fbc:id="G_CNAG_03072" fbc:label="CNA03072" metaid="G_CNAG_03072">
        <annotation>
	<rdf:RDF xmlns:rdf="http://www.w3.org/1999/02/22-rdf-syntax-ns#" xmlns:bqbiol="http://biomodels.net/biology-qualifiers/">
	<rdf:Description rdf:about="#G_CNAG_03072">
              <bqbiol:is>
	<rdf:Bag>
	<rdf:li rdf:resource="http://identifiers.org/ncbiprotein/CNAG_03072"/>
	</rdf:Bag>
	</bqbiol:is>
	
	<bqbiol:encodes>
	<rdf:Bag>
	<rdf:li rdf:resource="http://identifiers.org/kegg.reaction/R00658"/>
	</rdf:Bag>
	</bqbiol:encodes>
	</rdf:Description>
	</rdf:RDF>
	</annotation>
            </fbc:geneProduct>
      <fbc:geneProduct fbc:id="G_CNAG_05496" fbc:label="CNA05496" metaid="G_CNAG_05496">
        <annotation>
	<rdf:RDF xmlns:rdf="http://www.w3.org/1999/02/22-rdf-syntax-ns#" xmlns:bqbiol="http://biomodels.net/biology-qualifiers/">
	<rdf:Description rdf:about="#G_CNAG_05496">
              <bqbiol:is>
	<rdf:Bag>
	<rdf:li rdf:resource="http://identifiers.org/ncbiprotein/CNAG_05496"/>
	</rdf:Bag>
	</bqbiol:is>
	
	<bqbiol:encodes>
	<rdf:Bag>
	<rdf:li rdf:resource="http://identifiers.org/kegg.reaction/R01213"/>
	</rdf:Bag>
	</bqbiol:encodes>
	</rdf:Description>
	</rdf:RDF>
	</annotation>
            </fbc:geneProduct>
      <fbc:geneProduct fbc:id="G_CNAG_06102" fbc:label="CNA06102" metaid="G_CNAG_06102">
        <annotation>
	<rdf:RDF xmlns:rdf="http://www.w3.org/1999/02/22-rdf-syntax-ns#" xmlns:bqbiol="http://biomodels.net/biology-qualifiers/">
	<rdf:Description rdf:about="#G_CNAG_06102">
              <bqbiol:is>
	<rdf:Bag>
	<rdf:li rdf:resource="http://identifiers.org/ncbiprotein/CNAG_06102"/>
	</rdf:Bag>
	</bqbiol:is>
	
	<bqbiol:encodes>
	<rdf:Bag/>
	</bqbiol:encodes>
	</rdf:Description>
	</rdf:RDF>
	</annotation>
            </fbc:geneProduct>
      <fbc:geneProduct fbc:id="G_CNAG_05497" fbc:label="CNA05497" metaid="G_CNAG_05497">
        <annotation>
	<rdf:RDF xmlns:rdf="http://www.w3.org/1999/02/22-rdf-syntax-ns#" xmlns:bqbiol="http://biomodels.net/biology-qualifiers/">
	<rdf:Description rdf:about="#G_CNAG_05497">
              <bqbiol:is>
	<rdf:Bag>
	<rdf:li rdf:resource="http://identifiers.org/ncbiprotein/CNAG_05497"/>
	</rdf:Bag>
	</bqbiol:is>
	
	<bqbiol:encodes>
	<rdf:Bag>
	<rdf:li rdf:resource="http://identifiers.org/kegg.reaction/R04441"/>
	<rdf:li rdf:resource="http://identifiers.org/kegg.reaction/R05070"/>
	<rdf:li rdf:resource="http://identifiers.org/kegg.reaction/R01209"/>
	</rdf:Bag>
	</bqbiol:encodes>
	</rdf:Description>
	</rdf:RDF>
	</annotation>
            </fbc:geneProduct>
      <fbc:geneProduct fbc:id="G_CNAG_06101" fbc:label="CNA06101" metaid="G_CNAG_06101">
        <annotation>
	<rdf:RDF xmlns:rdf="http://www.w3.org/1999/02/22-rdf-syntax-ns#" xmlns:bqbiol="http://biomodels.net/biology-qualifiers/">
	<rdf:Description rdf:about="#G_CNAG_06101">
              <bqbiol:is>
	<rdf:Bag>
	<rdf:li rdf:resource="http://identifiers.org/ncbiprotein/CNAG_06101"/>
	</rdf:Bag>
	</bqbiol:is>
	
	<bqbiol:encodes>
	<rdf:Bag/>
	</bqbiol:encodes>
	</rdf:Description>
	</rdf:RDF>
	</annotation>
            </fbc:geneProduct>
      <fbc:geneProduct fbc:id="G_CNAG_05011" fbc:label="CNA05011" metaid="G_CNAG_05011">
        <annotation>
	<rdf:RDF xmlns:rdf="http://www.w3.org/1999/02/22-rdf-syntax-ns#" xmlns:bqbiol="http://biomodels.net/biology-qualifiers/">
	<rdf:Description rdf:about="#G_CNAG_05011">
              <bqbiol:is>
	<rdf:Bag>
	<rdf:li rdf:resource="http://identifiers.org/ncbiprotein/CNAG_05011"/>
	</rdf:Bag>
	</bqbiol:is>
	
	<bqbiol:encodes>
	<rdf:Bag>
	<rdf:li rdf:resource="http://identifiers.org/kegg.reaction/R00078"/>
	</rdf:Bag>
	</bqbiol:encodes>
	</rdf:Description>
	</rdf:RDF>
	</annotation>
            </fbc:geneProduct>
      <fbc:geneProduct fbc:id="G_CNAG_05247" fbc:label="CNA05247" metaid="G_CNAG_05247">
        <annotation>
	<rdf:RDF xmlns:rdf="http://www.w3.org/1999/02/22-rdf-syntax-ns#" xmlns:bqbiol="http://biomodels.net/biology-qualifiers/">
	<rdf:Description rdf:about="#G_CNAG_05247">
              <bqbiol:is>
	<rdf:Bag>
	<rdf:li rdf:resource="http://identifiers.org/ncbiprotein/CNAG_05247"/>
	</rdf:Bag>
	</bqbiol:is>
	
	<bqbiol:encodes>
	<rdf:Bag>
	<rdf:li rdf:resource="http://identifiers.org/kegg.reaction/R04480"/>
	<rdf:li rdf:resource="http://identifiers.org/kegg.reaction/R01318"/>
	<rdf:li rdf:resource="http://identifiers.org/kegg.reaction/R03438"/>
	<rdf:li rdf:resource="http://identifiers.org/kegg.reaction/R02241"/>
	</rdf:Bag>
	</bqbiol:encodes>
	</rdf:Description>
	</rdf:RDF>
	</annotation>
            </fbc:geneProduct>
      <fbc:geneProduct fbc:id="G_CNAG_03067" fbc:label="CNA03067" metaid="G_CNAG_03067">
        <annotation>
	<rdf:RDF xmlns:rdf="http://www.w3.org/1999/02/22-rdf-syntax-ns#" xmlns:bqbiol="http://biomodels.net/biology-qualifiers/">
	<rdf:Description rdf:about="#G_CNAG_03067">
              <bqbiol:is>
	<rdf:Bag>
	<rdf:li rdf:resource="http://identifiers.org/ncbiprotein/CNAG_03067"/>
	</rdf:Bag>
	</bqbiol:is>
	
	<bqbiol:encodes>
	<rdf:Bag>
	<rdf:li rdf:resource="http://identifiers.org/kegg.reaction/R01360"/>
	</rdf:Bag>
	</bqbiol:encodes>
	</rdf:Description>
	</rdf:RDF>
	</annotation>
            </fbc:geneProduct>
      <fbc:geneProduct fbc:id="G_CNAG_04156" fbc:label="CNA04156" metaid="G_CNAG_04156">
        <annotation>
	<rdf:RDF xmlns:rdf="http://www.w3.org/1999/02/22-rdf-syntax-ns#" xmlns:bqbiol="http://biomodels.net/biology-qualifiers/">
	<rdf:Description rdf:about="#G_CNAG_04156">
              <bqbiol:is>
	<rdf:Bag>
	<rdf:li rdf:resource="http://identifiers.org/ncbiprotein/CNAG_04156"/>
	</rdf:Bag>
	</bqbiol:is>
	
	<bqbiol:encodes>
	<rdf:Bag>
	<rdf:li rdf:resource="http://identifiers.org/kegg.reaction/R01771"/>
	</rdf:Bag>
	</bqbiol:encodes>
	</rdf:Description>
	</rdf:RDF>
	</annotation>
            </fbc:geneProduct>
      <fbc:geneProduct fbc:id="G_CNAG_07429" fbc:label="CNA07429" metaid="G_CNAG_07429">
        <annotation>
	<rdf:RDF xmlns:rdf="http://www.w3.org/1999/02/22-rdf-syntax-ns#" xmlns:bqbiol="http://biomodels.net/biology-qualifiers/">
	<rdf:Description rdf:about="#G_CNAG_07429">
              <bqbiol:is>
	<rdf:Bag>
	<rdf:li rdf:resource="http://identifiers.org/ncbiprotein/CNAG_07429"/>
	</rdf:Bag>
	</bqbiol:is>
	
	<bqbiol:encodes>
	<rdf:Bag>
	<rdf:li rdf:resource="http://identifiers.org/kegg.reaction/R03648"/>
	</rdf:Bag>
	</bqbiol:encodes>
	</rdf:Description>
	</rdf:RDF>
	</annotation>
            </fbc:geneProduct>
      <fbc:geneProduct fbc:id="G_CNAG_06338" fbc:label="CNA06338" metaid="G_CNAG_06338">
        <annotation>
	<rdf:RDF xmlns:rdf="http://www.w3.org/1999/02/22-rdf-syntax-ns#" xmlns:bqbiol="http://biomodels.net/biology-qualifiers/">
	<rdf:Description rdf:about="#G_CNAG_06338">
              <bqbiol:is>
	<rdf:Bag>
	<rdf:li rdf:resource="http://identifiers.org/ncbiprotein/CNAG_06338"/>
	</rdf:Bag>
	</bqbiol:is>
	
	<bqbiol:encodes>
	<rdf:Bag/>
	</bqbiol:encodes>
	</rdf:Description>
	</rdf:RDF>
	</annotation>
            </fbc:geneProduct>
      <fbc:geneProduct fbc:id="G_CNAG_07660" fbc:label="CNA07660" metaid="G_CNAG_07660">
        <annotation>
	<rdf:RDF xmlns:rdf="http://www.w3.org/1999/02/22-rdf-syntax-ns#" xmlns:bqbiol="http://biomodels.net/biology-qualifiers/">
	<rdf:Description rdf:about="#G_CNAG_07660">
              <bqbiol:is>
	<rdf:Bag>
	<rdf:li rdf:resource="http://identifiers.org/ncbiprotein/CNAG_07660"/>
	</rdf:Bag>
	</bqbiol:is>
	
	<bqbiol:encodes>
	<rdf:Bag>
	<rdf:li rdf:resource="http://identifiers.org/kegg.reaction/R00014"/>
	</rdf:Bag>
	</bqbiol:encodes>
	</rdf:Description>
	</rdf:RDF>
	</annotation>
            </fbc:geneProduct>
      <fbc:geneProduct fbc:id="G_CNAG_03060" fbc:label="CNA03060" metaid="G_CNAG_03060">
        <annotation>
	<rdf:RDF xmlns:rdf="http://www.w3.org/1999/02/22-rdf-syntax-ns#" xmlns:bqbiol="http://biomodels.net/biology-qualifiers/">
	<rdf:Description rdf:about="#G_CNAG_03060">
              <bqbiol:is>
	<rdf:Bag>
	<rdf:li rdf:resource="http://identifiers.org/ncbiprotein/CNAG_03060"/>
	</rdf:Bag>
	</bqbiol:is>
	
	<bqbiol:encodes>
	<rdf:Bag/>
	</bqbiol:encodes>
	</rdf:Description>
	</rdf:RDF>
	</annotation>
            </fbc:geneProduct>
      <fbc:geneProduct fbc:id="G_CNAG_05480" fbc:label="CNA05480" metaid="G_CNAG_05480">
        <annotation>
	<rdf:RDF xmlns:rdf="http://www.w3.org/1999/02/22-rdf-syntax-ns#" xmlns:bqbiol="http://biomodels.net/biology-qualifiers/">
	<rdf:Description rdf:about="#G_CNAG_05480">
              <bqbiol:is>
	<rdf:Bag>
	<rdf:li rdf:resource="http://identifiers.org/ncbiprotein/CNAG_05480"/>
	</rdf:Bag>
	</bqbiol:is>
	
	<bqbiol:encodes>
	<rdf:Bag>
	<rdf:li rdf:resource="http://identifiers.org/kegg.reaction/R01139"/>
	<rdf:li rdf:resource="http://identifiers.org/kegg.reaction/R01330"/>
	<rdf:li rdf:resource="http://identifiers.org/kegg.reaction/R03920"/>
	<rdf:li rdf:resource="http://identifiers.org/kegg.reaction/R02850"/>
	<rdf:li rdf:resource="http://identifiers.org/kegg.reaction/R01600"/>
	<rdf:li rdf:resource="http://identifiers.org/kegg.reaction/R01786"/>
	<rdf:li rdf:resource="http://identifiers.org/kegg.reaction/R01964"/>
	<rdf:li rdf:resource="http://identifiers.org/kegg.reaction/R02867"/>
	<rdf:li rdf:resource="http://identifiers.org/kegg.reaction/R02868"/>
	<rdf:li rdf:resource="http://identifiers.org/kegg.reaction/R01965"/>
	<rdf:li rdf:resource="http://identifiers.org/kegg.reaction/R01961"/>
	<rdf:li rdf:resource="http://identifiers.org/kegg.reaction/R01140"/>
	<rdf:li rdf:resource="http://identifiers.org/kegg.reaction/R02865"/>
	<rdf:li rdf:resource="http://identifiers.org/kegg.reaction/R02849"/>
	<rdf:li rdf:resource="http://identifiers.org/kegg.reaction/R00725"/>
	<rdf:li rdf:resource="http://identifiers.org/kegg.reaction/R02848"/>
	<rdf:li rdf:resource="http://identifiers.org/kegg.reaction/R01201"/>
	<rdf:li rdf:resource="http://identifiers.org/kegg.reaction/R01326"/>
	<rdf:li rdf:resource="http://identifiers.org/kegg.reaction/R00760"/>
	<rdf:li rdf:resource="http://identifiers.org/kegg.reaction/R01327"/>
	<rdf:li rdf:resource="http://identifiers.org/kegg.reaction/R00876"/>
	<rdf:li rdf:resource="http://identifiers.org/kegg.reaction/R00867"/>
	<rdf:li rdf:resource="http://identifiers.org/kegg.reaction/R00299"/>
	</rdf:Bag>
	</bqbiol:encodes>
	</rdf:Description>
	</rdf:RDF>
	</annotation>
            </fbc:geneProduct>
      <fbc:geneProduct fbc:id="G_CNAG_03061" fbc:label="CNA03061" metaid="G_CNAG_03061">
        <annotation>
	<rdf:RDF xmlns:rdf="http://www.w3.org/1999/02/22-rdf-syntax-ns#" xmlns:bqbiol="http://biomodels.net/biology-qualifiers/">
	<rdf:Description rdf:about="#G_CNAG_03061">
              <bqbiol:is>
	<rdf:Bag>
	<rdf:li rdf:resource="http://identifiers.org/ncbiprotein/CNAG_03061"/>
	</rdf:Bag>
	</bqbiol:is>
	
	<bqbiol:encodes>
	<rdf:Bag/>
	</bqbiol:encodes>
	</rdf:Description>
	</rdf:RDF>
	</annotation>
            </fbc:geneProduct>
      <fbc:geneProduct fbc:id="G_CNAG_05243" fbc:label="CNA05243" metaid="G_CNAG_05243">
        <annotation>
	<rdf:RDF xmlns:rdf="http://www.w3.org/1999/02/22-rdf-syntax-ns#" xmlns:bqbiol="http://biomodels.net/biology-qualifiers/">
	<rdf:Description rdf:about="#G_CNAG_05243">
              <bqbiol:is>
	<rdf:Bag>
	<rdf:li rdf:resource="http://identifiers.org/ncbiprotein/CNAG_05243"/>
	</rdf:Bag>
	</bqbiol:is>
	
	<bqbiol:encodes>
	<rdf:Bag>
	<rdf:li rdf:resource="http://identifiers.org/kegg.reaction/R01639"/>
	</rdf:Bag>
	</bqbiol:encodes>
	</rdf:Description>
	</rdf:RDF>
	</annotation>
            </fbc:geneProduct>
      <fbc:geneProduct fbc:id="G_CNAG_07414" fbc:label="CNA07414" metaid="G_CNAG_07414">
        <annotation>
	<rdf:RDF xmlns:rdf="http://www.w3.org/1999/02/22-rdf-syntax-ns#" xmlns:bqbiol="http://biomodels.net/biology-qualifiers/">
	<rdf:Description rdf:about="#G_CNAG_07414">
              <bqbiol:is>
	<rdf:Bag>
	<rdf:li rdf:resource="http://identifiers.org/ncbiprotein/CNAG_07414"/>
	</rdf:Bag>
	</bqbiol:is>
	
	<bqbiol:encodes>
	<rdf:Bag>
	<rdf:li rdf:resource="http://identifiers.org/kegg.reaction/R02473"/>
	</rdf:Bag>
	</bqbiol:encodes>
	</rdf:Description>
	</rdf:RDF>
	</annotation>
            </fbc:geneProduct>
      <fbc:geneProduct fbc:id="G_CNAG_04388" fbc:label="CNA04388" metaid="G_CNAG_04388">
        <annotation>
	<rdf:RDF xmlns:rdf="http://www.w3.org/1999/02/22-rdf-syntax-ns#" xmlns:bqbiol="http://biomodels.net/biology-qualifiers/">
	<rdf:Description rdf:about="#G_CNAG_04388">
              <bqbiol:is>
	<rdf:Bag>
	<rdf:li rdf:resource="http://identifiers.org/ncbiprotein/CNAG_04388"/>
	</rdf:Bag>
	</bqbiol:is>
	
	<bqbiol:encodes>
	<rdf:Bag>
	<rdf:li rdf:resource="http://identifiers.org/kegg.reaction/R00275"/>
	</rdf:Bag>
	</bqbiol:encodes>
	</rdf:Description>
	</rdf:RDF>
	</annotation>
            </fbc:geneProduct>
      <fbc:geneProduct fbc:id="G_CNAG_06329" fbc:label="CNA06329" metaid="G_CNAG_06329">
        <annotation>
	<rdf:RDF xmlns:rdf="http://www.w3.org/1999/02/22-rdf-syntax-ns#" xmlns:bqbiol="http://biomodels.net/biology-qualifiers/">
	<rdf:Description rdf:about="#G_CNAG_06329">
              <bqbiol:is>
	<rdf:Bag>
	<rdf:li rdf:resource="http://identifiers.org/ncbiprotein/CNAG_06329"/>
	</rdf:Bag>
	</bqbiol:is>
	
	<bqbiol:encodes>
	<rdf:Bag/>
	</bqbiol:encodes>
	</rdf:Description>
	</rdf:RDF>
	</annotation>
            </fbc:geneProduct>
      <fbc:geneProduct fbc:id="G_CNAG_02870" fbc:label="CNA02870" metaid="G_CNAG_02870">
        <annotation>
	<rdf:RDF xmlns:rdf="http://www.w3.org/1999/02/22-rdf-syntax-ns#" xmlns:bqbiol="http://biomodels.net/biology-qualifiers/">
	<rdf:Description rdf:about="#G_CNAG_02870">
              <bqbiol:is>
	<rdf:Bag>
	<rdf:li rdf:resource="http://identifiers.org/ncbiprotein/CNAG_02870"/>
	</rdf:Bag>
	</bqbiol:is>
	
	<bqbiol:encodes>
	<rdf:Bag>
	<rdf:li rdf:resource="http://identifiers.org/kegg.reaction/R02237"/>
	<rdf:li rdf:resource="http://identifiers.org/kegg.reaction/R00942"/>
	</rdf:Bag>
	</bqbiol:encodes>
	</rdf:Description>
	</rdf:RDF>
	</annotation>
            </fbc:geneProduct>
      <fbc:geneProduct fbc:id="G_CNAG_00450" fbc:label="CNA00450" metaid="G_CNAG_00450">
        <annotation>
	<rdf:RDF xmlns:rdf="http://www.w3.org/1999/02/22-rdf-syntax-ns#" xmlns:bqbiol="http://biomodels.net/biology-qualifiers/">
	<rdf:Description rdf:about="#G_CNAG_00450">
              <bqbiol:is>
	<rdf:Bag>
	<rdf:li rdf:resource="http://identifiers.org/ncbiprotein/CNAG_00450"/>
	</rdf:Bag>
	</bqbiol:is>
	
	<bqbiol:encodes>
	<rdf:Bag>
	<rdf:li rdf:resource="http://identifiers.org/kegg.reaction/R04426"/>
	<rdf:li rdf:resource="http://identifiers.org/kegg.reaction/R10052"/>
	<rdf:li rdf:resource="http://identifiers.org/kegg.reaction/R00994"/>
	<rdf:li rdf:resource="http://identifiers.org/kegg.reaction/R01652"/>
	</rdf:Bag>
	</bqbiol:encodes>
	</rdf:Description>
	</rdf:RDF>
	</annotation>
            </fbc:geneProduct>
      <fbc:geneProduct fbc:id="G_CNAG_00692" fbc:label="CNA00692" metaid="G_CNAG_00692">
        <annotation>
	<rdf:RDF xmlns:rdf="http://www.w3.org/1999/02/22-rdf-syntax-ns#" xmlns:bqbiol="http://biomodels.net/biology-qualifiers/">
	<rdf:Description rdf:about="#G_CNAG_00692">
              <bqbiol:is>
	<rdf:Bag>
	<rdf:li rdf:resource="http://identifiers.org/ncbiprotein/CNAG_00692"/>
	</rdf:Bag>
	</bqbiol:is>
	
	<bqbiol:encodes>
	<rdf:Bag>
	<rdf:li rdf:resource="http://identifiers.org/kegg.reaction/R03534"/>
	</rdf:Bag>
	</bqbiol:encodes>
	</rdf:Description>
	</rdf:RDF>
	</annotation>
            </fbc:geneProduct>
      <fbc:geneProduct fbc:id="G_CNAG_00452" fbc:label="CNA00452" metaid="G_CNAG_00452">
        <annotation>
	<rdf:RDF xmlns:rdf="http://www.w3.org/1999/02/22-rdf-syntax-ns#" xmlns:bqbiol="http://biomodels.net/biology-qualifiers/">
	<rdf:Description rdf:about="#G_CNAG_00452">
              <bqbiol:is>
	<rdf:Bag>
	<rdf:li rdf:resource="http://identifiers.org/ncbiprotein/CNAG_00452"/>
	</rdf:Bag>
	</bqbiol:is>
	
	<bqbiol:encodes>
	<rdf:Bag>
	<rdf:li rdf:resource="http://identifiers.org/kegg.reaction/R04432"/>
	<rdf:li rdf:resource="http://identifiers.org/kegg.reaction/R04751"/>
	<rdf:li rdf:resource="http://identifiers.org/kegg.reaction/R01175"/>
	</rdf:Bag>
	</bqbiol:encodes>
	</rdf:Description>
	</rdf:RDF>
	</annotation>
            </fbc:geneProduct>
      <fbc:geneProduct fbc:id="G_CNAG_05900" fbc:label="CNA05900" metaid="G_CNAG_05900">
        <annotation>
	<rdf:RDF xmlns:rdf="http://www.w3.org/1999/02/22-rdf-syntax-ns#" xmlns:bqbiol="http://biomodels.net/biology-qualifiers/">
	<rdf:Description rdf:about="#G_CNAG_05900">
              <bqbiol:is>
	<rdf:Bag>
	<rdf:li rdf:resource="http://identifiers.org/ncbiprotein/CNAG_05900"/>
	</rdf:Bag>
	</bqbiol:is>
	
	<bqbiol:encodes>
	<rdf:Bag>
	<rdf:li rdf:resource="http://identifiers.org/kegg.reaction/R03654"/>
	</rdf:Bag>
	</bqbiol:encodes>
	</rdf:Description>
	</rdf:RDF>
	</annotation>
            </fbc:geneProduct>
      <fbc:geneProduct fbc:id="G_CNAG_01542" fbc:label="CNA01542" metaid="G_CNAG_01542">
        <annotation>
	<rdf:RDF xmlns:rdf="http://www.w3.org/1999/02/22-rdf-syntax-ns#" xmlns:bqbiol="http://biomodels.net/biology-qualifiers/">
	<rdf:Description rdf:about="#G_CNAG_01542">
              <bqbiol:is>
	<rdf:Bag>
	<rdf:li rdf:resource="http://identifiers.org/ncbiprotein/CNAG_01542"/>
	</rdf:Bag>
	</bqbiol:is>
	
	<bqbiol:encodes>
	<rdf:Bag>
	<rdf:li rdf:resource="http://identifiers.org/kegg.reaction/R10920"/>
	</rdf:Bag>
	</bqbiol:encodes>
	</rdf:Description>
	</rdf:RDF>
	</annotation>
            </fbc:geneProduct>
      <fbc:geneProduct fbc:id="G_CNAG_00697" fbc:label="CNA00697" metaid="G_CNAG_00697">
        <annotation>
	<rdf:RDF xmlns:rdf="http://www.w3.org/1999/02/22-rdf-syntax-ns#" xmlns:bqbiol="http://biomodels.net/biology-qualifiers/">
	<rdf:Description rdf:about="#G_CNAG_00697">
              <bqbiol:is>
	<rdf:Bag>
	<rdf:li rdf:resource="http://identifiers.org/ncbiprotein/CNAG_00697"/>
	</rdf:Bag>
	</bqbiol:is>
	
	<bqbiol:encodes>
	<rdf:Bag>
	<rdf:li rdf:resource="http://identifiers.org/kegg.reaction/R00418"/>
	<rdf:li rdf:resource="http://identifiers.org/kegg.reaction/R02984"/>
	<rdf:li rdf:resource="http://identifiers.org/kegg.reaction/R00291"/>
	</rdf:Bag>
	</bqbiol:encodes>
	</rdf:Description>
	</rdf:RDF>
	</annotation>
            </fbc:geneProduct>
      <fbc:geneProduct fbc:id="G_CNAG_02876" fbc:label="CNA02876" metaid="G_CNAG_02876">
        <annotation>
	<rdf:RDF xmlns:rdf="http://www.w3.org/1999/02/22-rdf-syntax-ns#" xmlns:bqbiol="http://biomodels.net/biology-qualifiers/">
	<rdf:Description rdf:about="#G_CNAG_02876">
              <bqbiol:is>
	<rdf:Bag>
	<rdf:li rdf:resource="http://identifiers.org/ncbiprotein/CNAG_02876"/>
	</rdf:Bag>
	</bqbiol:is>
	
	<bqbiol:encodes>
	<rdf:Bag>
	<rdf:li rdf:resource="http://identifiers.org/kegg.reaction/R00670"/>
	</rdf:Bag>
	</bqbiol:encodes>
	</rdf:Description>
	</rdf:RDF>
	</annotation>
            </fbc:geneProduct>
      <fbc:geneProduct fbc:id="G_CNAG_01544" fbc:label="CNA01544" metaid="G_CNAG_01544">
        <annotation>
	<rdf:RDF xmlns:rdf="http://www.w3.org/1999/02/22-rdf-syntax-ns#" xmlns:bqbiol="http://biomodels.net/biology-qualifiers/">
	<rdf:Description rdf:about="#G_CNAG_01544">
              <bqbiol:is>
	<rdf:Bag>
	<rdf:li rdf:resource="http://identifiers.org/ncbiprotein/CNAG_01544"/>
	</rdf:Bag>
	</bqbiol:is>
	
	<bqbiol:encodes>
	<rdf:Bag>
	<rdf:li rdf:resource="http://identifiers.org/kegg.reaction/R03655"/>
	</rdf:Bag>
	</bqbiol:encodes>
	</rdf:Description>
	</rdf:RDF>
	</annotation>
            </fbc:geneProduct>
      <fbc:geneProduct fbc:id="G_CNAG_00457" fbc:label="CNA00457" metaid="G_CNAG_00457">
        <annotation>
	<rdf:RDF xmlns:rdf="http://www.w3.org/1999/02/22-rdf-syntax-ns#" xmlns:bqbiol="http://biomodels.net/biology-qualifiers/">
	<rdf:Description rdf:about="#G_CNAG_00457">
              <bqbiol:is>
	<rdf:Bag>
	<rdf:li rdf:resource="http://identifiers.org/ncbiprotein/CNAG_00457"/>
	</rdf:Bag>
	</bqbiol:is>
	
	<bqbiol:encodes>
	<rdf:Bag>
	<rdf:li rdf:resource="http://identifiers.org/kegg.reaction/R00253"/>
	</rdf:Bag>
	</bqbiol:encodes>
	</rdf:Description>
	</rdf:RDF>
	</annotation>
            </fbc:geneProduct>
      <fbc:geneProduct fbc:id="G_CNAG_01305" fbc:label="CNA01305" metaid="G_CNAG_01305">
        <annotation>
	<rdf:RDF xmlns:rdf="http://www.w3.org/1999/02/22-rdf-syntax-ns#" xmlns:bqbiol="http://biomodels.net/biology-qualifiers/">
	<rdf:Description rdf:about="#G_CNAG_01305">
              <bqbiol:is>
	<rdf:Bag>
	<rdf:li rdf:resource="http://identifiers.org/ncbiprotein/CNAG_01305"/>
	</rdf:Bag>
	</bqbiol:is>
	
	<bqbiol:encodes>
	<rdf:Bag>
	<rdf:li rdf:resource="http://identifiers.org/kegg.reaction/R03659"/>
	</rdf:Bag>
	</bqbiol:encodes>
	</rdf:Description>
	</rdf:RDF>
	</annotation>
            </fbc:geneProduct>
      <fbc:geneProduct fbc:id="G_CNAG_02878" fbc:label="CNA02878" metaid="G_CNAG_02878">
        <annotation>
	<rdf:RDF xmlns:rdf="http://www.w3.org/1999/02/22-rdf-syntax-ns#" xmlns:bqbiol="http://biomodels.net/biology-qualifiers/">
	<rdf:Description rdf:about="#G_CNAG_02878">
              <bqbiol:is>
	<rdf:Bag>
	<rdf:li rdf:resource="http://identifiers.org/ncbiprotein/CNAG_02878"/>
	</rdf:Bag>
	</bqbiol:is>
	
	<bqbiol:encodes>
	<rdf:Bag>
	<rdf:li rdf:resource="http://identifiers.org/kegg.reaction/R02029"/>
	</rdf:Bag>
	</bqbiol:encodes>
	</rdf:Description>
	</rdf:RDF>
	</annotation>
            </fbc:geneProduct>
      <fbc:geneProduct fbc:id="G_CNAG_05909" fbc:label="CNA05909" metaid="G_CNAG_05909">
        <annotation>
	<rdf:RDF xmlns:rdf="http://www.w3.org/1999/02/22-rdf-syntax-ns#" xmlns:bqbiol="http://biomodels.net/biology-qualifiers/">
	<rdf:Description rdf:about="#G_CNAG_05909">
              <bqbiol:is>
	<rdf:Bag>
	<rdf:li rdf:resource="http://identifiers.org/ncbiprotein/CNAG_05909"/>
	</rdf:Bag>
	</bqbiol:is>
	
	<bqbiol:encodes>
	<rdf:Bag/>
	</bqbiol:encodes>
	</rdf:Description>
	</rdf:RDF>
	</annotation>
            </fbc:geneProduct>
      <fbc:geneProduct fbc:id="G_CNAG_05907" fbc:label="CNA05907" metaid="G_CNAG_05907">
        <annotation>
	<rdf:RDF xmlns:rdf="http://www.w3.org/1999/02/22-rdf-syntax-ns#" xmlns:bqbiol="http://biomodels.net/biology-qualifiers/">
	<rdf:Description rdf:about="#G_CNAG_05907">
              <bqbiol:is>
	<rdf:Bag>
	<rdf:li rdf:resource="http://identifiers.org/ncbiprotein/CNAG_05907"/>
	</rdf:Bag>
	</bqbiol:is>
	
	<bqbiol:encodes>
	<rdf:Bag>
	<rdf:li rdf:resource="http://identifiers.org/kegg.reaction/R00344"/>
	</rdf:Bag>
	</bqbiol:encodes>
	</rdf:Description>
	</rdf:RDF>
	</annotation>
            </fbc:geneProduct>
      <fbc:geneProduct fbc:id="G_CNAG_02861" fbc:label="CNA02861" metaid="G_CNAG_02861">
        <annotation>
	<rdf:RDF xmlns:rdf="http://www.w3.org/1999/02/22-rdf-syntax-ns#" xmlns:bqbiol="http://biomodels.net/biology-qualifiers/">
	<rdf:Description rdf:about="#G_CNAG_02861">
              <bqbiol:is>
	<rdf:Bag>
	<rdf:li rdf:resource="http://identifiers.org/ncbiprotein/CNAG_02861"/>
	</rdf:Bag>
	</bqbiol:is>
	
	<bqbiol:encodes>
	<rdf:Bag>
	<rdf:li rdf:resource="http://identifiers.org/kegg.reaction/R03013"/>
	</rdf:Bag>
	</bqbiol:encodes>
	</rdf:Description>
	</rdf:RDF>
	</annotation>
            </fbc:geneProduct>
      <fbc:geneProduct fbc:id="G_CNAG_00441" fbc:label="CNA00441" metaid="G_CNAG_00441">
        <annotation>
	<rdf:RDF xmlns:rdf="http://www.w3.org/1999/02/22-rdf-syntax-ns#" xmlns:bqbiol="http://biomodels.net/biology-qualifiers/">
	<rdf:Description rdf:about="#G_CNAG_00441">
              <bqbiol:is>
	<rdf:Bag>
	<rdf:li rdf:resource="http://identifiers.org/ncbiprotein/CNAG_00441"/>
	</rdf:Bag>
	</bqbiol:is>
	
	<bqbiol:encodes>
	<rdf:Bag>
	<rdf:li rdf:resource="http://identifiers.org/kegg.reaction/R01130"/>
	<rdf:li rdf:resource="http://identifiers.org/kegg.reaction/R08240"/>
	</rdf:Bag>
	</bqbiol:encodes>
	</rdf:Description>
	</rdf:RDF>
	</annotation>
            </fbc:geneProduct>
      <fbc:geneProduct fbc:id="G_CNAG_00684" fbc:label="CNA00684" metaid="G_CNAG_00684">
        <annotation>
	<rdf:RDF xmlns:rdf="http://www.w3.org/1999/02/22-rdf-syntax-ns#" xmlns:bqbiol="http://biomodels.net/biology-qualifiers/">
	<rdf:Description rdf:about="#G_CNAG_00684">
              <bqbiol:is>
	<rdf:Bag>
	<rdf:li rdf:resource="http://identifiers.org/ncbiprotein/CNAG_00684"/>
	</rdf:Bag>
	</bqbiol:is>
	
	<bqbiol:encodes>
	<rdf:Bag>
	<rdf:li rdf:resource="http://identifiers.org/kegg.reaction/R01529"/>
	</rdf:Bag>
	</bqbiol:encodes>
	</rdf:Description>
	</rdf:RDF>
	</annotation>
            </fbc:geneProduct>
      <fbc:geneProduct fbc:id="G_CNAG_04800" fbc:label="CNA04800" metaid="G_CNAG_04800">
        <annotation>
	<rdf:RDF xmlns:rdf="http://www.w3.org/1999/02/22-rdf-syntax-ns#" xmlns:bqbiol="http://biomodels.net/biology-qualifiers/">
	<rdf:Description rdf:about="#G_CNAG_04800">
              <bqbiol:is>
	<rdf:Bag>
	<rdf:li rdf:resource="http://identifiers.org/ncbiprotein/CNAG_04800"/>
	</rdf:Bag>
	</bqbiol:is>
	
	<bqbiol:encodes>
	<rdf:Bag>
	<rdf:li rdf:resource="http://identifiers.org/kegg.reaction/R03660"/>
	</rdf:Bag>
	</bqbiol:encodes>
	</rdf:Description>
	</rdf:RDF>
	</annotation>
            </fbc:geneProduct>
      <fbc:geneProduct fbc:id="G_CNAG_01776" fbc:label="CNA01776" metaid="G_CNAG_01776">
        <annotation>
	<rdf:RDF xmlns:rdf="http://www.w3.org/1999/02/22-rdf-syntax-ns#" xmlns:bqbiol="http://biomodels.net/biology-qualifiers/">
	<rdf:Description rdf:about="#G_CNAG_01776">
              <bqbiol:is>
	<rdf:Bag>
	<rdf:li rdf:resource="http://identifiers.org/ncbiprotein/CNAG_01776"/>
	</rdf:Bag>
	</bqbiol:is>
	
	<bqbiol:encodes>
	<rdf:Bag>
	<rdf:li rdf:resource="http://identifiers.org/kegg.reaction/R02261"/>
	</rdf:Bag>
	</bqbiol:encodes>
	</rdf:Description>
	</rdf:RDF>
	</annotation>
            </fbc:geneProduct>
      <fbc:geneProduct fbc:id="G_CNAG_02867" fbc:label="CNA02867" metaid="G_CNAG_02867">
        <annotation>
	<rdf:RDF xmlns:rdf="http://www.w3.org/1999/02/22-rdf-syntax-ns#" xmlns:bqbiol="http://biomodels.net/biology-qualifiers/">
	<rdf:Description rdf:about="#G_CNAG_02867">
              <bqbiol:is>
	<rdf:Bag>
	<rdf:li rdf:resource="http://identifiers.org/ncbiprotein/CNAG_02867"/>
	</rdf:Bag>
	</bqbiol:is>
	
	<bqbiol:encodes>
	<rdf:Bag>
	<rdf:li rdf:resource="http://identifiers.org/kegg.reaction/R03435"/>
	<rdf:li rdf:resource="http://identifiers.org/kegg.reaction/R10952"/>
	<rdf:li rdf:resource="http://identifiers.org/kegg.reaction/R03332"/>
	</rdf:Bag>
	</bqbiol:encodes>
	</rdf:Description>
	</rdf:RDF>
	</annotation>
            </fbc:geneProduct>
      <fbc:geneProduct fbc:id="G_CNAG_01777" fbc:label="CNA01777" metaid="G_CNAG_01777">
        <annotation>
	<rdf:RDF xmlns:rdf="http://www.w3.org/1999/02/22-rdf-syntax-ns#" xmlns:bqbiol="http://biomodels.net/biology-qualifiers/">
	<rdf:Description rdf:about="#G_CNAG_01777">
              <bqbiol:is>
	<rdf:Bag>
	<rdf:li rdf:resource="http://identifiers.org/ncbiprotein/CNAG_01777"/>
	</rdf:Bag>
	</bqbiol:is>
	
	<bqbiol:encodes>
	<rdf:Bag>
	<rdf:li rdf:resource="http://identifiers.org/kegg.reaction/R01388"/>
	<rdf:li rdf:resource="http://identifiers.org/kegg.reaction/R00717"/>
	</rdf:Bag>
	</bqbiol:encodes>
	</rdf:Description>
	</rdf:RDF>
	</annotation>
            </fbc:geneProduct>
      <fbc:geneProduct fbc:id="G_CNAG_00689" fbc:label="CNA00689" metaid="G_CNAG_00689">
        <annotation>
	<rdf:RDF xmlns:rdf="http://www.w3.org/1999/02/22-rdf-syntax-ns#" xmlns:bqbiol="http://biomodels.net/biology-qualifiers/">
	<rdf:Description rdf:about="#G_CNAG_00689">
              <bqbiol:is>
	<rdf:Bag>
	<rdf:li rdf:resource="http://identifiers.org/ncbiprotein/CNAG_00689"/>
	</rdf:Bag>
	</bqbiol:is>
	
	<bqbiol:encodes>
	<rdf:Bag>
	<rdf:li rdf:resource="http://identifiers.org/kegg.reaction/R04502"/>
	</rdf:Bag>
	</bqbiol:encodes>
	</rdf:Description>
	</rdf:RDF>
	</annotation>
            </fbc:geneProduct>
      <fbc:geneProduct fbc:id="G_CNAG_02866" fbc:label="CNA02866" metaid="G_CNAG_02866">
        <annotation>
	<rdf:RDF xmlns:rdf="http://www.w3.org/1999/02/22-rdf-syntax-ns#" xmlns:bqbiol="http://biomodels.net/biology-qualifiers/">
	<rdf:Description rdf:about="#G_CNAG_02866">
              <bqbiol:is>
	<rdf:Bag>
	<rdf:li rdf:resource="http://identifiers.org/ncbiprotein/CNAG_02866"/>
	</rdf:Bag>
	</bqbiol:is>
	
	<bqbiol:encodes>
	<rdf:Bag>
	<rdf:li rdf:resource="http://identifiers.org/kegg.reaction/R02971"/>
	<rdf:li rdf:resource="http://identifiers.org/kegg.reaction/R03018"/>
	<rdf:li rdf:resource="http://identifiers.org/kegg.reaction/R04391"/>
	</rdf:Bag>
	</bqbiol:encodes>
	</rdf:Description>
	</rdf:RDF>
	</annotation>
            </fbc:geneProduct>
      <fbc:geneProduct fbc:id="G_CNAG_01535" fbc:label="CNA01535" metaid="G_CNAG_01535">
        <annotation>
	<rdf:RDF xmlns:rdf="http://www.w3.org/1999/02/22-rdf-syntax-ns#" xmlns:bqbiol="http://biomodels.net/biology-qualifiers/">
	<rdf:Description rdf:about="#G_CNAG_01535">
              <bqbiol:is>
	<rdf:Bag>
	<rdf:li rdf:resource="http://identifiers.org/ncbiprotein/CNAG_01535"/>
	</rdf:Bag>
	</bqbiol:is>
	
	<bqbiol:encodes>
	<rdf:Bag/>
	</bqbiol:encodes>
	</rdf:Description>
	</rdf:RDF>
	</annotation>
            </fbc:geneProduct>
      <fbc:geneProduct fbc:id="G_CNAG_02868" fbc:label="CNA02868" metaid="G_CNAG_02868">
        <annotation>
	<rdf:RDF xmlns:rdf="http://www.w3.org/1999/02/22-rdf-syntax-ns#" xmlns:bqbiol="http://biomodels.net/biology-qualifiers/">
	<rdf:Description rdf:about="#G_CNAG_02868">
              <bqbiol:is>
	<rdf:Bag>
	<rdf:li rdf:resource="http://identifiers.org/ncbiprotein/CNAG_02868"/>
	</rdf:Bag>
	</bqbiol:is>
	
	<bqbiol:encodes>
	<rdf:Bag>
	<rdf:li rdf:resource="http://identifiers.org/kegg.reaction/R02909"/>
	<rdf:li rdf:resource="http://identifiers.org/kegg.reaction/R00678"/>
	<rdf:li rdf:resource="http://identifiers.org/kegg.reaction/R03628"/>
	<rdf:li rdf:resource="http://identifiers.org/kegg.reaction/R02702"/>
	<rdf:li rdf:resource="http://identifiers.org/kegg.reaction/R07362"/>
	</rdf:Bag>
	</bqbiol:encodes>
	</rdf:Description>
	</rdf:RDF>
	</annotation>
            </fbc:geneProduct>
      <fbc:geneProduct fbc:id="G_CNAG_01539" fbc:label="CNA01539" metaid="G_CNAG_01539">
        <annotation>
	<rdf:RDF xmlns:rdf="http://www.w3.org/1999/02/22-rdf-syntax-ns#" xmlns:bqbiol="http://biomodels.net/biology-qualifiers/">
	<rdf:Description rdf:about="#G_CNAG_01539">
              <bqbiol:is>
	<rdf:Bag>
	<rdf:li rdf:resource="http://identifiers.org/ncbiprotein/CNAG_01539"/>
	</rdf:Bag>
	</bqbiol:is>
	
	<bqbiol:encodes>
	<rdf:Bag>
	<rdf:li rdf:resource="http://identifiers.org/kegg.reaction/R07324"/>
	</rdf:Bag>
	</bqbiol:encodes>
	</rdf:Description>
	</rdf:RDF>
	</annotation>
            </fbc:geneProduct>
      <fbc:geneProduct fbc:id="G_CNAG_02852" fbc:label="CNA02852" metaid="G_CNAG_02852">
        <annotation>
	<rdf:RDF xmlns:rdf="http://www.w3.org/1999/02/22-rdf-syntax-ns#" xmlns:bqbiol="http://biomodels.net/biology-qualifiers/">
	<rdf:Description rdf:about="#G_CNAG_02852">
              <bqbiol:is>
	<rdf:Bag>
	<rdf:li rdf:resource="http://identifiers.org/ncbiprotein/CNAG_02852"/>
	</rdf:Bag>
	</bqbiol:is>
	
	<bqbiol:encodes>
	<rdf:Bag>
	<rdf:li rdf:resource="http://identifiers.org/kegg.reaction/R02283"/>
	</rdf:Bag>
	</bqbiol:encodes>
	</rdf:Description>
	</rdf:RDF>
	</annotation>
            </fbc:geneProduct>
      <fbc:geneProduct fbc:id="G_CNAG_01763" fbc:label="CNA01763" metaid="G_CNAG_01763">
        <annotation>
	<rdf:RDF xmlns:rdf="http://www.w3.org/1999/02/22-rdf-syntax-ns#" xmlns:bqbiol="http://biomodels.net/biology-qualifiers/">
	<rdf:Description rdf:about="#G_CNAG_01763">
              <bqbiol:is>
	<rdf:Bag>
	<rdf:li rdf:resource="http://identifiers.org/ncbiprotein/CNAG_01763"/>
	</rdf:Bag>
	</bqbiol:is>
	
	<bqbiol:encodes>
	<rdf:Bag>
	<rdf:li rdf:resource="http://identifiers.org/kegg.reaction/R00251"/>
	</rdf:Bag>
	</bqbiol:encodes>
	</rdf:Description>
	</rdf:RDF>
	</annotation>
            </fbc:geneProduct>
      <fbc:geneProduct fbc:id="G_CNAG_03701" fbc:label="CNA03701" metaid="G_CNAG_03701">
        <annotation>
	<rdf:RDF xmlns:rdf="http://www.w3.org/1999/02/22-rdf-syntax-ns#" xmlns:bqbiol="http://biomodels.net/biology-qualifiers/">
	<rdf:Description rdf:about="#G_CNAG_03701">
              <bqbiol:is>
	<rdf:Bag>
	<rdf:li rdf:resource="http://identifiers.org/ncbiprotein/CNAG_03701"/>
	</rdf:Bag>
	</bqbiol:is>
	
	<bqbiol:encodes>
	<rdf:Bag>
	<rdf:li rdf:resource="http://identifiers.org/kegg.reaction/R02413"/>
	<rdf:li rdf:resource="http://identifiers.org/kegg.reaction/R03083"/>
	<rdf:li rdf:resource="http://identifiers.org/kegg.reaction/R03084"/>
	<rdf:li rdf:resource="http://identifiers.org/kegg.reaction/R12885"/>
	<rdf:li rdf:resource="http://identifiers.org/kegg.reaction/R03460"/>
	<rdf:li rdf:resource="http://identifiers.org/kegg.reaction/R02412"/>
	</rdf:Bag>
	</bqbiol:encodes>
	</rdf:Description>
	</rdf:RDF>
	</annotation>
            </fbc:geneProduct>
      <fbc:geneProduct fbc:id="G_CNAG_02851" fbc:label="CNA02851" metaid="G_CNAG_02851">
        <annotation>
	<rdf:RDF xmlns:rdf="http://www.w3.org/1999/02/22-rdf-syntax-ns#" xmlns:bqbiol="http://biomodels.net/biology-qualifiers/">
	<rdf:Description rdf:about="#G_CNAG_02851">
              <bqbiol:is>
	<rdf:Bag>
	<rdf:li rdf:resource="http://identifiers.org/ncbiprotein/CNAG_02851"/>
	</rdf:Bag>
	</bqbiol:is>
	
	<bqbiol:encodes>
	<rdf:Bag>
	<rdf:li rdf:resource="http://identifiers.org/kegg.reaction/R00751"/>
	<rdf:li rdf:resource="http://identifiers.org/kegg.reaction/R06171"/>
	</rdf:Bag>
	</bqbiol:encodes>
	</rdf:Description>
	</rdf:RDF>
	</annotation>
            </fbc:geneProduct>
      <fbc:geneProduct fbc:id="G_CNAG_01520" fbc:label="CNA01520" metaid="G_CNAG_01520">
        <annotation>
	<rdf:RDF xmlns:rdf="http://www.w3.org/1999/02/22-rdf-syntax-ns#" xmlns:bqbiol="http://biomodels.net/biology-qualifiers/">
	<rdf:Description rdf:about="#G_CNAG_01520">
              <bqbiol:is>
	<rdf:Bag>
	<rdf:li rdf:resource="http://identifiers.org/ncbiprotein/CNAG_01520"/>
	</rdf:Bag>
	</bqbiol:is>
	
	<bqbiol:encodes>
	<rdf:Bag>
	<rdf:li rdf:resource="http://identifiers.org/kegg.reaction/R11216"/>
	<rdf:li rdf:resource="http://identifiers.org/kegg.reaction/R11217"/>
	<rdf:li rdf:resource="http://identifiers.org/kegg.reaction/R11219"/>
	</rdf:Bag>
	</bqbiol:encodes>
	</rdf:Description>
	</rdf:RDF>
	</annotation>
            </fbc:geneProduct>
      <fbc:geneProduct fbc:id="G_CNAG_01522" fbc:label="CNA01522" metaid="G_CNAG_01522">
        <annotation>
	<rdf:RDF xmlns:rdf="http://www.w3.org/1999/02/22-rdf-syntax-ns#" xmlns:bqbiol="http://biomodels.net/biology-qualifiers/">
	<rdf:Description rdf:about="#G_CNAG_01522">
              <bqbiol:is>
	<rdf:Bag>
	<rdf:li rdf:resource="http://identifiers.org/ncbiprotein/CNAG_01522"/>
	</rdf:Bag>
	</bqbiol:is>
	
	<bqbiol:encodes>
	<rdf:Bag>
	<rdf:li rdf:resource="http://identifiers.org/kegg.reaction/R03660"/>
	</rdf:Bag>
	</bqbiol:encodes>
	</rdf:Description>
	</rdf:RDF>
	</annotation>
            </fbc:geneProduct>
      <fbc:geneProduct fbc:id="G_CNAG_01764" fbc:label="CNA01764" metaid="G_CNAG_01764">
        <annotation>
	<rdf:RDF xmlns:rdf="http://www.w3.org/1999/02/22-rdf-syntax-ns#" xmlns:bqbiol="http://biomodels.net/biology-qualifiers/">
	<rdf:Description rdf:about="#G_CNAG_01764">
              <bqbiol:is>
	<rdf:Bag>
	<rdf:li rdf:resource="http://identifiers.org/ncbiprotein/CNAG_01764"/>
	</rdf:Bag>
	</bqbiol:is>
	
	<bqbiol:encodes>
	<rdf:Bag>
	<rdf:li rdf:resource="http://identifiers.org/kegg.reaction/R00251"/>
	</rdf:Bag>
	</bqbiol:encodes>
	</rdf:Description>
	</rdf:RDF>
	</annotation>
            </fbc:geneProduct>
      <fbc:geneProduct fbc:id="G_CNAG_02853" fbc:label="CNA02853" metaid="G_CNAG_02853">
        <annotation>
	<rdf:RDF xmlns:rdf="http://www.w3.org/1999/02/22-rdf-syntax-ns#" xmlns:bqbiol="http://biomodels.net/biology-qualifiers/">
	<rdf:Description rdf:about="#G_CNAG_02853">
              <bqbiol:is>
	<rdf:Bag>
	<rdf:li rdf:resource="http://identifiers.org/ncbiprotein/CNAG_02853"/>
	</rdf:Bag>
	</bqbiol:is>
	
	<bqbiol:encodes>
	<rdf:Bag>
	<rdf:li rdf:resource="http://identifiers.org/kegg.reaction/R01072"/>
	</rdf:Bag>
	</bqbiol:encodes>
	</rdf:Description>
	</rdf:RDF>
	</annotation>
            </fbc:geneProduct>
      <fbc:geneProduct fbc:id="G_CNAG_03946" fbc:label="CNA03946" metaid="G_CNAG_03946">
        <annotation>
	<rdf:RDF xmlns:rdf="http://www.w3.org/1999/02/22-rdf-syntax-ns#" xmlns:bqbiol="http://biomodels.net/biology-qualifiers/">
	<rdf:Description rdf:about="#G_CNAG_03946">
              <bqbiol:is>
	<rdf:Bag>
	<rdf:li rdf:resource="http://identifiers.org/ncbiprotein/CNAG_03946"/>
	</rdf:Bag>
	</bqbiol:is>
	
	<bqbiol:encodes>
	<rdf:Bag>
	<rdf:li rdf:resource="http://identifiers.org/kegg.reaction/R01092"/>
	</rdf:Bag>
	</bqbiol:encodes>
	</rdf:Description>
	</rdf:RDF>
	</annotation>
            </fbc:geneProduct>
      <fbc:geneProduct fbc:id="G_CNAG_02858" fbc:label="CNA02858" metaid="G_CNAG_02858">
        <annotation>
	<rdf:RDF xmlns:rdf="http://www.w3.org/1999/02/22-rdf-syntax-ns#" xmlns:bqbiol="http://biomodels.net/biology-qualifiers/">
	<rdf:Description rdf:about="#G_CNAG_02858">
              <bqbiol:is>
	<rdf:Bag>
	<rdf:li rdf:resource="http://identifiers.org/ncbiprotein/CNAG_02858"/>
	</rdf:Bag>
	</bqbiol:is>
	
	<bqbiol:encodes>
	<rdf:Bag>
	<rdf:li rdf:resource="http://identifiers.org/kegg.reaction/R01135"/>
	</rdf:Bag>
	</bqbiol:encodes>
	</rdf:Description>
	</rdf:RDF>
	</annotation>
            </fbc:geneProduct>
      <fbc:geneProduct fbc:id="G_CNAG_01769" fbc:label="CNA01769" metaid="G_CNAG_01769">
        <annotation>
	<rdf:RDF xmlns:rdf="http://www.w3.org/1999/02/22-rdf-syntax-ns#" xmlns:bqbiol="http://biomodels.net/biology-qualifiers/">
	<rdf:Description rdf:about="#G_CNAG_01769">
              <bqbiol:is>
	<rdf:Bag>
	<rdf:li rdf:resource="http://identifiers.org/ncbiprotein/CNAG_01769"/>
	</rdf:Bag>
	</bqbiol:is>
	
	<bqbiol:encodes>
	<rdf:Bag/>
	</bqbiol:encodes>
	</rdf:Description>
	</rdf:RDF>
	</annotation>
            </fbc:geneProduct>
      <fbc:geneProduct fbc:id="G_CNAG_01529" fbc:label="CNA01529" metaid="G_CNAG_01529">
        <annotation>
	<rdf:RDF xmlns:rdf="http://www.w3.org/1999/02/22-rdf-syntax-ns#" xmlns:bqbiol="http://biomodels.net/biology-qualifiers/">
	<rdf:Description rdf:about="#G_CNAG_01529">
              <bqbiol:is>
	<rdf:Bag>
	<rdf:li rdf:resource="http://identifiers.org/ncbiprotein/CNAG_01529"/>
	</rdf:Bag>
	</bqbiol:is>
	
	<bqbiol:encodes>
	<rdf:Bag/>
	</bqbiol:encodes>
	</rdf:Description>
	</rdf:RDF>
	</annotation>
            </fbc:geneProduct>
      <fbc:geneProduct fbc:id="G_CNAG_02859" fbc:label="CNA02859" metaid="G_CNAG_02859">
        <annotation>
	<rdf:RDF xmlns:rdf="http://www.w3.org/1999/02/22-rdf-syntax-ns#" xmlns:bqbiol="http://biomodels.net/biology-qualifiers/">
	<rdf:Description rdf:about="#G_CNAG_02859">
              <bqbiol:is>
	<rdf:Bag>
	<rdf:li rdf:resource="http://identifiers.org/ncbiprotein/CNAG_02859"/>
	</rdf:Bag>
	</bqbiol:is>
	
	<bqbiol:encodes>
	<rdf:Bag>
	<rdf:li rdf:resource="http://identifiers.org/kegg.reaction/R00105"/>
	</rdf:Bag>
	</bqbiol:encodes>
	</rdf:Description>
	</rdf:RDF>
	</annotation>
            </fbc:geneProduct>
      <fbc:geneProduct fbc:id="G_CNAG_01750" fbc:label="CNA01750" metaid="G_CNAG_01750">
        <annotation>
	<rdf:RDF xmlns:rdf="http://www.w3.org/1999/02/22-rdf-syntax-ns#" xmlns:bqbiol="http://biomodels.net/biology-qualifiers/">
	<rdf:Description rdf:about="#G_CNAG_01750">
              <bqbiol:is>
	<rdf:Bag>
	<rdf:li rdf:resource="http://identifiers.org/ncbiprotein/CNAG_01750"/>
	</rdf:Bag>
	</bqbiol:is>
	
	<bqbiol:encodes>
	<rdf:Bag/>
	</bqbiol:encodes>
	</rdf:Description>
	</rdf:RDF>
	</annotation>
            </fbc:geneProduct>
      <fbc:geneProduct fbc:id="G_CNAG_01752" fbc:label="CNA01752" metaid="G_CNAG_01752">
        <annotation>
	<rdf:RDF xmlns:rdf="http://www.w3.org/1999/02/22-rdf-syntax-ns#" xmlns:bqbiol="http://biomodels.net/biology-qualifiers/">
	<rdf:Description rdf:about="#G_CNAG_01752">
              <bqbiol:is>
	<rdf:Bag>
	<rdf:li rdf:resource="http://identifiers.org/ncbiprotein/CNAG_01752"/>
	</rdf:Bag>
	</bqbiol:is>
	
	<bqbiol:encodes>
	<rdf:Bag/>
	</bqbiol:encodes>
	</rdf:Description>
	</rdf:RDF>
	</annotation>
            </fbc:geneProduct>
      <fbc:geneProduct fbc:id="G_CNAG_00424" fbc:label="CNA00424" metaid="G_CNAG_00424">
        <annotation>
	<rdf:RDF xmlns:rdf="http://www.w3.org/1999/02/22-rdf-syntax-ns#" xmlns:bqbiol="http://biomodels.net/biology-qualifiers/">
	<rdf:Description rdf:about="#G_CNAG_00424">
              <bqbiol:is>
	<rdf:Bag>
	<rdf:li rdf:resource="http://identifiers.org/ncbiprotein/CNAG_00424"/>
	</rdf:Bag>
	</bqbiol:is>
	
	<bqbiol:encodes>
	<rdf:Bag>
	<rdf:li rdf:resource="http://identifiers.org/kegg.reaction/R02590"/>
	<rdf:li rdf:resource="http://identifiers.org/kegg.reaction/R01890"/>
	</rdf:Bag>
	</bqbiol:encodes>
	</rdf:Description>
	</rdf:RDF>
	</annotation>
            </fbc:geneProduct>
      <fbc:geneProduct fbc:id="G_CNAG_01997" fbc:label="CNA01997" metaid="G_CNAG_01997">
        <annotation>
	<rdf:RDF xmlns:rdf="http://www.w3.org/1999/02/22-rdf-syntax-ns#" xmlns:bqbiol="http://biomodels.net/biology-qualifiers/">
	<rdf:Description rdf:about="#G_CNAG_01997">
              <bqbiol:is>
	<rdf:Bag>
	<rdf:li rdf:resource="http://identifiers.org/ncbiprotein/CNAG_01997"/>
	</rdf:Bag>
	</bqbiol:is>
	
	<bqbiol:encodes>
	<rdf:Bag>
	<rdf:li rdf:resource="http://identifiers.org/kegg.reaction/R01730"/>
	</rdf:Bag>
	</bqbiol:encodes>
	</rdf:Description>
	</rdf:RDF>
	</annotation>
            </fbc:geneProduct>
      <fbc:geneProduct fbc:id="G_CNAG_02844" fbc:label="CNA02844" metaid="G_CNAG_02844">
        <annotation>
	<rdf:RDF xmlns:rdf="http://www.w3.org/1999/02/22-rdf-syntax-ns#" xmlns:bqbiol="http://biomodels.net/biology-qualifiers/">
	<rdf:Description rdf:about="#G_CNAG_02844">
              <bqbiol:is>
	<rdf:Bag>
	<rdf:li rdf:resource="http://identifiers.org/ncbiprotein/CNAG_02844"/>
	</rdf:Bag>
	</bqbiol:is>
	
	<bqbiol:encodes>
	<rdf:Bag>
	<rdf:li rdf:resource="http://identifiers.org/kegg.reaction/R01801"/>
	</rdf:Bag>
	</bqbiol:encodes>
	</rdf:Description>
	</rdf:RDF>
	</annotation>
            </fbc:geneProduct>
      <fbc:geneProduct fbc:id="G_CNAG_02847" fbc:label="CNA02847" metaid="G_CNAG_02847">
        <annotation>
	<rdf:RDF xmlns:rdf="http://www.w3.org/1999/02/22-rdf-syntax-ns#" xmlns:bqbiol="http://biomodels.net/biology-qualifiers/">
	<rdf:Description rdf:about="#G_CNAG_02847">
              <bqbiol:is>
	<rdf:Bag>
	<rdf:li rdf:resource="http://identifiers.org/ncbiprotein/CNAG_02847"/>
	</rdf:Bag>
	</bqbiol:is>
	
	<bqbiol:encodes>
	<rdf:Bag>
	<rdf:li rdf:resource="http://identifiers.org/kegg.reaction/R02094"/>
	<rdf:li rdf:resource="http://identifiers.org/kegg.reaction/R02098"/>
	</rdf:Bag>
	</bqbiol:encodes>
	</rdf:Description>
	</rdf:RDF>
	</annotation>
            </fbc:geneProduct>
      <fbc:geneProduct fbc:id="G_CNAG_03939" fbc:label="CNA03939" metaid="G_CNAG_03939">
        <annotation>
	<rdf:RDF xmlns:rdf="http://www.w3.org/1999/02/22-rdf-syntax-ns#" xmlns:bqbiol="http://biomodels.net/biology-qualifiers/">
	<rdf:Description rdf:about="#G_CNAG_03939">
              <bqbiol:is>
	<rdf:Bag>
	<rdf:li rdf:resource="http://identifiers.org/ncbiprotein/CNAG_03939"/>
	</rdf:Bag>
	</bqbiol:is>
	
	<bqbiol:encodes>
	<rdf:Bag>
	<rdf:li rdf:resource="http://identifiers.org/kegg.reaction/R00830"/>
	</rdf:Bag>
	</bqbiol:encodes>
	</rdf:Description>
	</rdf:RDF>
	</annotation>
            </fbc:geneProduct>
      <fbc:geneProduct fbc:id="G_CNAG_02609" fbc:label="CNA02609" metaid="G_CNAG_02609">
        <annotation>
	<rdf:RDF xmlns:rdf="http://www.w3.org/1999/02/22-rdf-syntax-ns#" xmlns:bqbiol="http://biomodels.net/biology-qualifiers/">
	<rdf:Description rdf:about="#G_CNAG_02609">
              <bqbiol:is>
	<rdf:Bag>
	<rdf:li rdf:resource="http://identifiers.org/ncbiprotein/CNAG_02609"/>
	</rdf:Bag>
	</bqbiol:is>
	
	<bqbiol:encodes>
	<rdf:Bag>
	<rdf:li rdf:resource="http://identifiers.org/kegg.reaction/R04711"/>
	<rdf:li rdf:resource="http://identifiers.org/kegg.reaction/R12657"/>
	<rdf:li rdf:resource="http://identifiers.org/kegg.reaction/R08771"/>
	</rdf:Bag>
	</bqbiol:encodes>
	</rdf:Description>
	</rdf:RDF>
	</annotation>
            </fbc:geneProduct>
      <fbc:geneProduct fbc:id="G_CNAG_02830" fbc:label="CNA02830" metaid="G_CNAG_02830">
        <annotation>
	<rdf:RDF xmlns:rdf="http://www.w3.org/1999/02/22-rdf-syntax-ns#" xmlns:bqbiol="http://biomodels.net/biology-qualifiers/">
	<rdf:Description rdf:about="#G_CNAG_02830">
              <bqbiol:is>
	<rdf:Bag>
	<rdf:li rdf:resource="http://identifiers.org/ncbiprotein/CNAG_02830"/>
	</rdf:Bag>
	</bqbiol:is>
	
	<bqbiol:encodes>
	<rdf:Bag>
	<rdf:li rdf:resource="http://identifiers.org/kegg.reaction/R05641"/>
	</rdf:Bag>
	</bqbiol:encodes>
	</rdf:Description>
	</rdf:RDF>
	</annotation>
            </fbc:geneProduct>
      <fbc:geneProduct fbc:id="G_CNAG_03920" fbc:label="CNA03920" metaid="G_CNAG_03920">
        <annotation>
	<rdf:RDF xmlns:rdf="http://www.w3.org/1999/02/22-rdf-syntax-ns#" xmlns:bqbiol="http://biomodels.net/biology-qualifiers/">
	<rdf:Description rdf:about="#G_CNAG_03920">
              <bqbiol:is>
	<rdf:Bag>
	<rdf:li rdf:resource="http://identifiers.org/ncbiprotein/CNAG_03920"/>
	</rdf:Bag>
	</bqbiol:is>
	
	<bqbiol:encodes>
	<rdf:Bag>
	<rdf:li rdf:resource="http://identifiers.org/kegg.reaction/R01899"/>
	<rdf:li rdf:resource="http://identifiers.org/kegg.reaction/R00267"/>
	<rdf:li rdf:resource="http://identifiers.org/kegg.reaction/R00268"/>
	</rdf:Bag>
	</bqbiol:encodes>
	</rdf:Description>
	</rdf:RDF>
	</annotation>
            </fbc:geneProduct>
      <fbc:geneProduct fbc:id="G_CNAG_01501" fbc:label="CNA01501" metaid="G_CNAG_01501">
        <annotation>
	<rdf:RDF xmlns:rdf="http://www.w3.org/1999/02/22-rdf-syntax-ns#" xmlns:bqbiol="http://biomodels.net/biology-qualifiers/">
	<rdf:Description rdf:about="#G_CNAG_01501">
              <bqbiol:is>
	<rdf:Bag>
	<rdf:li rdf:resource="http://identifiers.org/ncbiprotein/CNAG_01501"/>
	</rdf:Bag>
	</bqbiol:is>
	
	<bqbiol:encodes>
	<rdf:Bag>
	<rdf:li rdf:resource="http://identifiers.org/kegg.reaction/R11861"/>
	</rdf:Bag>
	</bqbiol:encodes>
	</rdf:Description>
	</rdf:RDF>
	</annotation>
            </fbc:geneProduct>
      <fbc:geneProduct fbc:id="G_CNAG_00895" fbc:label="CNA00895" metaid="G_CNAG_00895">
        <annotation>
	<rdf:RDF xmlns:rdf="http://www.w3.org/1999/02/22-rdf-syntax-ns#" xmlns:bqbiol="http://biomodels.net/biology-qualifiers/">
	<rdf:Description rdf:about="#G_CNAG_00895">
              <bqbiol:is>
	<rdf:Bag>
	<rdf:li rdf:resource="http://identifiers.org/ncbiprotein/CNAG_00895"/>
	</rdf:Bag>
	</bqbiol:is>
	
	<bqbiol:encodes>
	<rdf:Bag/>
	</bqbiol:encodes>
	</rdf:Description>
	</rdf:RDF>
	</annotation>
            </fbc:geneProduct>
      <fbc:geneProduct fbc:id="G_CNAG_01984" fbc:label="CNA01984" metaid="G_CNAG_01984">
        <annotation>
	<rdf:RDF xmlns:rdf="http://www.w3.org/1999/02/22-rdf-syntax-ns#" xmlns:bqbiol="http://biomodels.net/biology-qualifiers/">
	<rdf:Description rdf:about="#G_CNAG_01984">
              <bqbiol:is>
	<rdf:Bag>
	<rdf:li rdf:resource="http://identifiers.org/ncbiprotein/CNAG_01984"/>
	</rdf:Bag>
	</bqbiol:is>
	
	<bqbiol:encodes>
	<rdf:Bag>
	<rdf:li rdf:resource="http://identifiers.org/kegg.reaction/R01827"/>
	<rdf:li rdf:resource="http://identifiers.org/kegg.reaction/R08575"/>
	</rdf:Bag>
	</bqbiol:encodes>
	</rdf:Description>
	</rdf:RDF>
	</annotation>
            </fbc:geneProduct>
      <fbc:geneProduct fbc:id="G_CNAG_01745" fbc:label="CNA01745" metaid="G_CNAG_01745">
        <annotation>
	<rdf:RDF xmlns:rdf="http://www.w3.org/1999/02/22-rdf-syntax-ns#" xmlns:bqbiol="http://biomodels.net/biology-qualifiers/">
	<rdf:Description rdf:about="#G_CNAG_01745">
              <bqbiol:is>
	<rdf:Bag>
	<rdf:li rdf:resource="http://identifiers.org/ncbiprotein/CNAG_01745"/>
	</rdf:Bag>
	</bqbiol:is>
	
	<bqbiol:encodes>
	<rdf:Bag>
	<rdf:li rdf:resource="http://identifiers.org/kegg.reaction/R00842"/>
	</rdf:Bag>
	</bqbiol:encodes>
	</rdf:Description>
	</rdf:RDF>
	</annotation>
            </fbc:geneProduct>
      <fbc:geneProduct fbc:id="G_CNAG_02834" fbc:label="CNA02834" metaid="G_CNAG_02834">
        <annotation>
	<rdf:RDF xmlns:rdf="http://www.w3.org/1999/02/22-rdf-syntax-ns#" xmlns:bqbiol="http://biomodels.net/biology-qualifiers/">
	<rdf:Description rdf:about="#G_CNAG_02834">
              <bqbiol:is>
	<rdf:Bag>
	<rdf:li rdf:resource="http://identifiers.org/ncbiprotein/CNAG_02834"/>
	</rdf:Bag>
	</bqbiol:is>
	
	<bqbiol:encodes>
	<rdf:Bag>
	<rdf:li rdf:resource="http://identifiers.org/kegg.reaction/R02113"/>
	</rdf:Bag>
	</bqbiol:encodes>
	</rdf:Description>
	</rdf:RDF>
	</annotation>
            </fbc:geneProduct>
      <fbc:geneProduct fbc:id="G_CNAG_01744" fbc:label="CNA01744" metaid="G_CNAG_01744">
        <annotation>
	<rdf:RDF xmlns:rdf="http://www.w3.org/1999/02/22-rdf-syntax-ns#" xmlns:bqbiol="http://biomodels.net/biology-qualifiers/">
	<rdf:Description rdf:about="#G_CNAG_01744">
              <bqbiol:is>
	<rdf:Bag>
	<rdf:li rdf:resource="http://identifiers.org/ncbiprotein/CNAG_01744"/>
	</rdf:Bag>
	</bqbiol:is>
	
	<bqbiol:encodes>
	<rdf:Bag>
	<rdf:li rdf:resource="http://identifiers.org/kegg.reaction/R02866"/>
	<rdf:li rdf:resource="http://identifiers.org/kegg.reaction/R02167"/>
	</rdf:Bag>
	</bqbiol:encodes>
	</rdf:Description>
	</rdf:RDF>
	</annotation>
            </fbc:geneProduct>
      <fbc:geneProduct fbc:id="G_CNAG_00418" fbc:label="CNA00418" metaid="G_CNAG_00418">
        <annotation>
	<rdf:RDF xmlns:rdf="http://www.w3.org/1999/02/22-rdf-syntax-ns#" xmlns:bqbiol="http://biomodels.net/biology-qualifiers/">
	<rdf:Description rdf:about="#G_CNAG_00418">
              <bqbiol:is>
	<rdf:Bag>
	<rdf:li rdf:resource="http://identifiers.org/ncbiprotein/CNAG_00418"/>
	</rdf:Bag>
	</bqbiol:is>
	
	<bqbiol:encodes>
	<rdf:Bag>
	<rdf:li rdf:resource="http://identifiers.org/kegg.reaction/R00177"/>
	</rdf:Bag>
	</bqbiol:encodes>
	</rdf:Description>
	</rdf:RDF>
	</annotation>
            </fbc:geneProduct>
      <fbc:geneProduct fbc:id="G_CNAG_06190" fbc:label="CNA06190" metaid="G_CNAG_06190">
        <annotation>
	<rdf:RDF xmlns:rdf="http://www.w3.org/1999/02/22-rdf-syntax-ns#" xmlns:bqbiol="http://biomodels.net/biology-qualifiers/">
	<rdf:Description rdf:about="#G_CNAG_06190">
              <bqbiol:is>
	<rdf:Bag>
	<rdf:li rdf:resource="http://identifiers.org/ncbiprotein/CNAG_06190"/>
	</rdf:Bag>
	</bqbiol:is>
	
	<bqbiol:encodes>
	<rdf:Bag>
	<rdf:li rdf:resource="http://identifiers.org/kegg.reaction/R02059"/>
	<rdf:li rdf:resource="http://identifiers.org/kegg.reaction/R05168"/>
	</rdf:Bag>
	</bqbiol:encodes>
	</rdf:Description>
	</rdf:RDF>
	</annotation>
            </fbc:geneProduct>
      <fbc:geneProduct fbc:id="G_CNAG_00644" fbc:label="CNA00644" metaid="G_CNAG_00644">
        <annotation>
	<rdf:RDF xmlns:rdf="http://www.w3.org/1999/02/22-rdf-syntax-ns#" xmlns:bqbiol="http://biomodels.net/biology-qualifiers/">
	<rdf:Description rdf:about="#G_CNAG_00644">
              <bqbiol:is>
	<rdf:Bag>
	<rdf:li rdf:resource="http://identifiers.org/ncbiprotein/CNAG_00644"/>
	</rdf:Bag>
	</bqbiol:is>
	
	<bqbiol:encodes>
	<rdf:Bag>
	<rdf:li rdf:resource="http://identifiers.org/kegg.reaction/R06519"/>
	</rdf:Bag>
	</bqbiol:encodes>
	</rdf:Description>
	</rdf:RDF>
	</annotation>
            </fbc:geneProduct>
      <fbc:geneProduct fbc:id="G_CNAG_00645" fbc:label="CNA00645" metaid="G_CNAG_00645">
        <annotation>
	<rdf:RDF xmlns:rdf="http://www.w3.org/1999/02/22-rdf-syntax-ns#" xmlns:bqbiol="http://biomodels.net/biology-qualifiers/">
	<rdf:Description rdf:about="#G_CNAG_00645">
              <bqbiol:is>
	<rdf:Bag>
	<rdf:li rdf:resource="http://identifiers.org/ncbiprotein/CNAG_00645"/>
	</rdf:Bag>
	</bqbiol:is>
	
	<bqbiol:encodes>
	<rdf:Bag>
	<rdf:li rdf:resource="http://identifiers.org/kegg.reaction/R09375"/>
	<rdf:li rdf:resource="http://identifiers.org/kegg.reaction/R09376"/>
	</rdf:Bag>
	</bqbiol:encodes>
	</rdf:Description>
	</rdf:RDF>
	</annotation>
            </fbc:geneProduct>
      <fbc:geneProduct fbc:id="G_CNAG_02825" fbc:label="CNA02825" metaid="G_CNAG_02825">
        <annotation>
	<rdf:RDF xmlns:rdf="http://www.w3.org/1999/02/22-rdf-syntax-ns#" xmlns:bqbiol="http://biomodels.net/biology-qualifiers/">
	<rdf:Description rdf:about="#G_CNAG_02825">
              <bqbiol:is>
	<rdf:Bag>
	<rdf:li rdf:resource="http://identifiers.org/ncbiprotein/CNAG_02825"/>
	</rdf:Bag>
	</bqbiol:is>
	
	<bqbiol:encodes>
	<rdf:Bag>
	<rdf:li rdf:resource="http://identifiers.org/kegg.reaction/R01086"/>
	</rdf:Bag>
	</bqbiol:encodes>
	</rdf:Description>
	</rdf:RDF>
	</annotation>
            </fbc:geneProduct>
      <fbc:geneProduct fbc:id="G_CNAG_02824" fbc:label="CNA02824" metaid="G_CNAG_02824">
        <annotation>
	<rdf:RDF xmlns:rdf="http://www.w3.org/1999/02/22-rdf-syntax-ns#" xmlns:bqbiol="http://biomodels.net/biology-qualifiers/">
	<rdf:Description rdf:about="#G_CNAG_02824">
              <bqbiol:is>
	<rdf:Bag>
	<rdf:li rdf:resource="http://identifiers.org/ncbiprotein/CNAG_02824"/>
	</rdf:Bag>
	</bqbiol:is>
	
	<bqbiol:encodes>
	<rdf:Bag>
	<rdf:li rdf:resource="http://identifiers.org/kegg.reaction/R11216"/>
	<rdf:li rdf:resource="http://identifiers.org/kegg.reaction/R11220"/>
	<rdf:li rdf:resource="http://identifiers.org/kegg.reaction/R11218"/>
	</rdf:Bag>
	</bqbiol:encodes>
	</rdf:Description>
	</rdf:RDF>
	</annotation>
            </fbc:geneProduct>
      <fbc:geneProduct fbc:id="G_CNAG_01737" fbc:label="CNA01737" metaid="G_CNAG_01737">
        <annotation>
	<rdf:RDF xmlns:rdf="http://www.w3.org/1999/02/22-rdf-syntax-ns#" xmlns:bqbiol="http://biomodels.net/biology-qualifiers/">
	<rdf:Description rdf:about="#G_CNAG_01737">
              <bqbiol:is>
	<rdf:Bag>
	<rdf:li rdf:resource="http://identifiers.org/ncbiprotein/CNAG_01737"/>
	</rdf:Bag>
	</bqbiol:is>
	
	<bqbiol:encodes>
	<rdf:Bag>
	<rdf:li rdf:resource="http://identifiers.org/kegg.reaction/R05733"/>
	<rdf:li rdf:resource="http://identifiers.org/kegg.reaction/R12403"/>
	<rdf:li rdf:resource="http://identifiers.org/kegg.reaction/R04328"/>
	<rdf:li rdf:resource="http://identifiers.org/kegg.reaction/R05734"/>
	<rdf:li rdf:resource="http://identifiers.org/kegg.reaction/R10057"/>
	<rdf:li rdf:resource="http://identifiers.org/kegg.reaction/R07509"/>
	<rdf:li rdf:resource="http://identifiers.org/kegg.reaction/R04501"/>
	</rdf:Bag>
	</bqbiol:encodes>
	</rdf:Description>
	</rdf:RDF>
	</annotation>
            </fbc:geneProduct>
      <fbc:geneProduct fbc:id="G_CNAG_02826" fbc:label="CNA02826" metaid="G_CNAG_02826">
        <annotation>
	<rdf:RDF xmlns:rdf="http://www.w3.org/1999/02/22-rdf-syntax-ns#" xmlns:bqbiol="http://biomodels.net/biology-qualifiers/">
	<rdf:Description rdf:about="#G_CNAG_02826">
              <bqbiol:is>
	<rdf:Bag>
	<rdf:li rdf:resource="http://identifiers.org/ncbiprotein/CNAG_02826"/>
	</rdf:Bag>
	</bqbiol:is>
	
	<bqbiol:encodes>
	<rdf:Bag>
	<rdf:li rdf:resource="http://identifiers.org/kegg.reaction/R00259"/>
	</rdf:Bag>
	</bqbiol:encodes>
	</rdf:Description>
	</rdf:RDF>
	</annotation>
            </fbc:geneProduct>
      <fbc:geneProduct fbc:id="G_CNAG_00649" fbc:label="CNA00649" metaid="G_CNAG_00649">
        <annotation>
	<rdf:RDF xmlns:rdf="http://www.w3.org/1999/02/22-rdf-syntax-ns#" xmlns:bqbiol="http://biomodels.net/biology-qualifiers/">
	<rdf:Description rdf:about="#G_CNAG_00649">
              <bqbiol:is>
	<rdf:Bag>
	<rdf:li rdf:resource="http://identifiers.org/ncbiprotein/CNAG_00649"/>
	</rdf:Bag>
	</bqbiol:is>
	
	<bqbiol:encodes>
	<rdf:Bag>
	<rdf:li rdf:resource="http://identifiers.org/kegg.reaction/R02722"/>
	<rdf:li rdf:resource="http://identifiers.org/kegg.reaction/R00674"/>
	<rdf:li rdf:resource="http://identifiers.org/kegg.reaction/R02340"/>
	</rdf:Bag>
	</bqbiol:encodes>
	</rdf:Description>
	</rdf:RDF>
	</annotation>
            </fbc:geneProduct>
      <fbc:geneProduct fbc:id="G_CNAG_02829" fbc:label="CNA02829" metaid="G_CNAG_02829">
        <annotation>
	<rdf:RDF xmlns:rdf="http://www.w3.org/1999/02/22-rdf-syntax-ns#" xmlns:bqbiol="http://biomodels.net/biology-qualifiers/">
	<rdf:Description rdf:about="#G_CNAG_02829">
              <bqbiol:is>
	<rdf:Bag>
	<rdf:li rdf:resource="http://identifiers.org/ncbiprotein/CNAG_02829"/>
	</rdf:Bag>
	</bqbiol:is>
	
	<bqbiol:encodes>
	<rdf:Bag>
	<rdf:li rdf:resource="http://identifiers.org/kegg.reaction/R11216"/>
	<rdf:li rdf:resource="http://identifiers.org/kegg.reaction/R11220"/>
	<rdf:li rdf:resource="http://identifiers.org/kegg.reaction/R11218"/>
	</rdf:Bag>
	</bqbiol:encodes>
	</rdf:Description>
	</rdf:RDF>
	</annotation>
            </fbc:geneProduct>
      <fbc:geneProduct fbc:id="G_CNAG_03916" fbc:label="CNA03916" metaid="G_CNAG_03916">
        <annotation>
	<rdf:RDF xmlns:rdf="http://www.w3.org/1999/02/22-rdf-syntax-ns#" xmlns:bqbiol="http://biomodels.net/biology-qualifiers/">
	<rdf:Description rdf:about="#G_CNAG_03916">
              <bqbiol:is>
	<rdf:Bag>
	<rdf:li rdf:resource="http://identifiers.org/ncbiprotein/CNAG_03916"/>
	</rdf:Bag>
	</bqbiol:is>
	
	<bqbiol:encodes>
	<rdf:Bag>
	<rdf:li rdf:resource="http://identifiers.org/kegg.reaction/R13199"/>
	<rdf:li rdf:resource="http://identifiers.org/kegg.reaction/R02739"/>
	<rdf:li rdf:resource="http://identifiers.org/kegg.reaction/R02740"/>
	<rdf:li rdf:resource="http://identifiers.org/kegg.reaction/R03321"/>
	<rdf:li rdf:resource="http://identifiers.org/kegg.reaction/R00771"/>
	</rdf:Bag>
	</bqbiol:encodes>
	</rdf:Description>
	</rdf:RDF>
	</annotation>
            </fbc:geneProduct>
      <fbc:geneProduct fbc:id="G_CNAG_01721" fbc:label="CNA01721" metaid="G_CNAG_01721">
        <annotation>
	<rdf:RDF xmlns:rdf="http://www.w3.org/1999/02/22-rdf-syntax-ns#" xmlns:bqbiol="http://biomodels.net/biology-qualifiers/">
	<rdf:Description rdf:about="#G_CNAG_01721">
              <bqbiol:is>
	<rdf:Bag>
	<rdf:li rdf:resource="http://identifiers.org/ncbiprotein/CNAG_01721"/>
	</rdf:Bag>
	</bqbiol:is>
	
	<bqbiol:encodes>
	<rdf:Bag>
	<rdf:li rdf:resource="http://identifiers.org/kegg.reaction/R00084"/>
	</rdf:Bag>
	</bqbiol:encodes>
	</rdf:Description>
	</rdf:RDF>
	</annotation>
            </fbc:geneProduct>
      <fbc:geneProduct fbc:id="G_CNAG_02812" fbc:label="CNA02812" metaid="G_CNAG_02812">
        <annotation>
	<rdf:RDF xmlns:rdf="http://www.w3.org/1999/02/22-rdf-syntax-ns#" xmlns:bqbiol="http://biomodels.net/biology-qualifiers/">
	<rdf:Description rdf:about="#G_CNAG_02812">
              <bqbiol:is>
	<rdf:Bag>
	<rdf:li rdf:resource="http://identifiers.org/ncbiprotein/CNAG_02812"/>
	</rdf:Bag>
	</bqbiol:is>
	
	<bqbiol:encodes>
	<rdf:Bag>
	<rdf:li rdf:resource="http://identifiers.org/kegg.reaction/R01398"/>
	</rdf:Bag>
	</bqbiol:encodes>
	</rdf:Description>
	</rdf:RDF>
	</annotation>
            </fbc:geneProduct>
      <fbc:geneProduct fbc:id="G_CNAG_00875" fbc:label="CNA00875" metaid="G_CNAG_00875">
        <annotation>
	<rdf:RDF xmlns:rdf="http://www.w3.org/1999/02/22-rdf-syntax-ns#" xmlns:bqbiol="http://biomodels.net/biology-qualifiers/">
	<rdf:Description rdf:about="#G_CNAG_00875">
              <bqbiol:is>
	<rdf:Bag>
	<rdf:li rdf:resource="http://identifiers.org/ncbiprotein/CNAG_00875"/>
	</rdf:Bag>
	</bqbiol:is>
	
	<bqbiol:encodes>
	<rdf:Bag>
	<rdf:li rdf:resource="http://identifiers.org/kegg.reaction/R00335"/>
	</rdf:Bag>
	</bqbiol:encodes>
	</rdf:Description>
	</rdf:RDF>
	</annotation>
            </fbc:geneProduct>
      <fbc:geneProduct fbc:id="G_CNAG_01964" fbc:label="CNA01964" metaid="G_CNAG_01964">
        <annotation>
	<rdf:RDF xmlns:rdf="http://www.w3.org/1999/02/22-rdf-syntax-ns#" xmlns:bqbiol="http://biomodels.net/biology-qualifiers/">
	<rdf:Description rdf:about="#G_CNAG_01964">
              <bqbiol:is>
	<rdf:Bag>
	<rdf:li rdf:resource="http://identifiers.org/ncbiprotein/CNAG_01964"/>
	</rdf:Bag>
	</bqbiol:is>
	
	<bqbiol:encodes>
	<rdf:Bag/>
	</bqbiol:encodes>
	</rdf:Description>
	</rdf:RDF>
	</annotation>
            </fbc:geneProduct>
      <fbc:geneProduct fbc:id="G_CNAG_00877" fbc:label="CNA00877" metaid="G_CNAG_00877">
        <annotation>
	<rdf:RDF xmlns:rdf="http://www.w3.org/1999/02/22-rdf-syntax-ns#" xmlns:bqbiol="http://biomodels.net/biology-qualifiers/">
	<rdf:Description rdf:about="#G_CNAG_00877">
              <bqbiol:is>
	<rdf:Bag>
	<rdf:li rdf:resource="http://identifiers.org/ncbiprotein/CNAG_00877"/>
	</rdf:Bag>
	</bqbiol:is>
	
	<bqbiol:encodes>
	<rdf:Bag>
	<rdf:li rdf:resource="http://identifiers.org/kegg.reaction/R11319"/>
	<rdf:li rdf:resource="http://identifiers.org/kegg.reaction/R00157"/>
	<rdf:li rdf:resource="http://identifiers.org/kegg.reaction/R01547"/>
	<rdf:li rdf:resource="http://identifiers.org/kegg.reaction/R00127"/>
	</rdf:Bag>
	</bqbiol:encodes>
	</rdf:Description>
	</rdf:RDF>
	</annotation>
            </fbc:geneProduct>
      <fbc:geneProduct fbc:id="G_CNAG_02814" fbc:label="CNA02814" metaid="G_CNAG_02814">
        <annotation>
	<rdf:RDF xmlns:rdf="http://www.w3.org/1999/02/22-rdf-syntax-ns#" xmlns:bqbiol="http://biomodels.net/biology-qualifiers/">
	<rdf:Description rdf:about="#G_CNAG_02814">
              <bqbiol:is>
	<rdf:Bag>
	<rdf:li rdf:resource="http://identifiers.org/ncbiprotein/CNAG_02814"/>
	</rdf:Bag>
	</bqbiol:is>
	
	<bqbiol:encodes>
	<rdf:Bag>
	<rdf:li rdf:resource="http://identifiers.org/kegg.reaction/R08657"/>
	<rdf:li rdf:resource="http://identifiers.org/kegg.reaction/R00848"/>
	</rdf:Bag>
	</bqbiol:encodes>
	</rdf:Description>
	</rdf:RDF>
	</annotation>
            </fbc:geneProduct>
      <fbc:geneProduct fbc:id="G_CNAG_00879" fbc:label="CNA00879" metaid="G_CNAG_00879">
        <annotation>
	<rdf:RDF xmlns:rdf="http://www.w3.org/1999/02/22-rdf-syntax-ns#" xmlns:bqbiol="http://biomodels.net/biology-qualifiers/">
	<rdf:Description rdf:about="#G_CNAG_00879">
              <bqbiol:is>
	<rdf:Bag>
	<rdf:li rdf:resource="http://identifiers.org/ncbiprotein/CNAG_00879"/>
	</rdf:Bag>
	</bqbiol:is>
	
	<bqbiol:encodes>
	<rdf:Bag>
	<rdf:li rdf:resource="http://identifiers.org/kegg.reaction/R00243"/>
	</rdf:Bag>
	</bqbiol:encodes>
	</rdf:Description>
	</rdf:RDF>
	</annotation>
            </fbc:geneProduct>
      <fbc:geneProduct fbc:id="G_CNAG_00637" fbc:label="CNA00637" metaid="G_CNAG_00637">
        <annotation>
	<rdf:RDF xmlns:rdf="http://www.w3.org/1999/02/22-rdf-syntax-ns#" xmlns:bqbiol="http://biomodels.net/biology-qualifiers/">
	<rdf:Description rdf:about="#G_CNAG_00637">
              <bqbiol:is>
	<rdf:Bag>
	<rdf:li rdf:resource="http://identifiers.org/ncbiprotein/CNAG_00637"/>
	</rdf:Bag>
	</bqbiol:is>
	
	<bqbiol:encodes>
	<rdf:Bag>
	<rdf:li rdf:resource="http://identifiers.org/kegg.reaction/R01290"/>
	<rdf:li rdf:resource="http://identifiers.org/kegg.reaction/R04942"/>
	<rdf:li rdf:resource="http://identifiers.org/kegg.reaction/R00891"/>
	<rdf:li rdf:resource="http://identifiers.org/kegg.reaction/R01289"/>
	</rdf:Bag>
	</bqbiol:encodes>
	</rdf:Description>
	</rdf:RDF>
	</annotation>
            </fbc:geneProduct>
      <fbc:geneProduct fbc:id="G_CNAG_01727" fbc:label="CNA01727" metaid="G_CNAG_01727">
        <annotation>
	<rdf:RDF xmlns:rdf="http://www.w3.org/1999/02/22-rdf-syntax-ns#" xmlns:bqbiol="http://biomodels.net/biology-qualifiers/">
	<rdf:Description rdf:about="#G_CNAG_01727">
              <bqbiol:is>
	<rdf:Bag>
	<rdf:li rdf:resource="http://identifiers.org/ncbiprotein/CNAG_01727"/>
	</rdf:Bag>
	</bqbiol:is>
	
	<bqbiol:encodes>
	<rdf:Bag/>
	</bqbiol:encodes>
	</rdf:Description>
	</rdf:RDF>
	</annotation>
            </fbc:geneProduct>
      <fbc:geneProduct fbc:id="G_CNAG_02815" fbc:label="CNA02815" metaid="G_CNAG_02815">
        <annotation>
	<rdf:RDF xmlns:rdf="http://www.w3.org/1999/02/22-rdf-syntax-ns#" xmlns:bqbiol="http://biomodels.net/biology-qualifiers/">
	<rdf:Description rdf:about="#G_CNAG_02815">
              <bqbiol:is>
	<rdf:Bag>
	<rdf:li rdf:resource="http://identifiers.org/ncbiprotein/CNAG_02815"/>
	</rdf:Bag>
	</bqbiol:is>
	
	<bqbiol:encodes>
	<rdf:Bag>
	<rdf:li rdf:resource="http://identifiers.org/kegg.reaction/R08657"/>
	<rdf:li rdf:resource="http://identifiers.org/kegg.reaction/R00848"/>
	</rdf:Bag>
	</bqbiol:encodes>
	</rdf:Description>
	</rdf:RDF>
	</annotation>
            </fbc:geneProduct>
      <fbc:geneProduct fbc:id="G_CNAG_00639" fbc:label="CNA00639" metaid="G_CNAG_00639">
        <annotation>
	<rdf:RDF xmlns:rdf="http://www.w3.org/1999/02/22-rdf-syntax-ns#" xmlns:bqbiol="http://biomodels.net/biology-qualifiers/">
	<rdf:Description rdf:about="#G_CNAG_00639">
              <bqbiol:is>
	<rdf:Bag>
	<rdf:li rdf:resource="http://identifiers.org/ncbiprotein/CNAG_00639"/>
	</rdf:Bag>
	</bqbiol:is>
	
	<bqbiol:encodes>
	<rdf:Bag>
	<rdf:li rdf:resource="http://identifiers.org/kegg.reaction/R06604"/>
	</rdf:Bag>
	</bqbiol:encodes>
	</rdf:Description>
	</rdf:RDF>
	</annotation>
            </fbc:geneProduct>
      <fbc:geneProduct fbc:id="G_CNAG_02818" fbc:label="CNA02818" metaid="G_CNAG_02818">
        <annotation>
	<rdf:RDF xmlns:rdf="http://www.w3.org/1999/02/22-rdf-syntax-ns#" xmlns:bqbiol="http://biomodels.net/biology-qualifiers/">
	<rdf:Description rdf:about="#G_CNAG_02818">
              <bqbiol:is>
	<rdf:Bag>
	<rdf:li rdf:resource="http://identifiers.org/ncbiprotein/CNAG_02818"/>
	</rdf:Bag>
	</bqbiol:is>
	
	<bqbiol:encodes>
	<rdf:Bag>
	<rdf:li rdf:resource="http://identifiers.org/kegg.reaction/R04125"/>
	<rdf:li rdf:resource="http://identifiers.org/kegg.reaction/R02300"/>
	</rdf:Bag>
	</bqbiol:encodes>
	</rdf:Description>
	</rdf:RDF>
	</annotation>
            </fbc:geneProduct>
      <fbc:geneProduct fbc:id="G_CNAG_02817" fbc:label="CNA02817" metaid="G_CNAG_02817">
        <annotation>
	<rdf:RDF xmlns:rdf="http://www.w3.org/1999/02/22-rdf-syntax-ns#" xmlns:bqbiol="http://biomodels.net/biology-qualifiers/">
	<rdf:Description rdf:about="#G_CNAG_02817">
              <bqbiol:is>
	<rdf:Bag>
	<rdf:li rdf:resource="http://identifiers.org/ncbiprotein/CNAG_02817"/>
	</rdf:Bag>
	</bqbiol:is>
	
	<bqbiol:encodes>
	<rdf:Bag>
	<rdf:li rdf:resource="http://identifiers.org/kegg.reaction/R00335"/>
	</rdf:Bag>
	</bqbiol:encodes>
	</rdf:Description>
	</rdf:RDF>
	</annotation>
            </fbc:geneProduct>
      <fbc:geneProduct fbc:id="G_CNAG_06170" fbc:label="CNA06170" metaid="G_CNAG_06170">
        <annotation>
	<rdf:RDF xmlns:rdf="http://www.w3.org/1999/02/22-rdf-syntax-ns#" xmlns:bqbiol="http://biomodels.net/biology-qualifiers/">
	<rdf:Description rdf:about="#G_CNAG_06170">
              <bqbiol:is>
	<rdf:Bag>
	<rdf:li rdf:resource="http://identifiers.org/ncbiprotein/CNAG_06170"/>
	</rdf:Bag>
	</bqbiol:is>
	
	<bqbiol:encodes>
	<rdf:Bag>
	<rdf:li rdf:resource="http://identifiers.org/kegg.reaction/R00527"/>
	</rdf:Bag>
	</bqbiol:encodes>
	</rdf:Description>
	</rdf:RDF>
	</annotation>
            </fbc:geneProduct>
      <fbc:geneProduct fbc:id="G_CNAG_06172" fbc:label="CNA06172" metaid="G_CNAG_06172">
        <annotation>
	<rdf:RDF xmlns:rdf="http://www.w3.org/1999/02/22-rdf-syntax-ns#" xmlns:bqbiol="http://biomodels.net/biology-qualifiers/">
	<rdf:Description rdf:about="#G_CNAG_06172">
              <bqbiol:is>
	<rdf:Bag>
	<rdf:li rdf:resource="http://identifiers.org/ncbiprotein/CNAG_06172"/>
	</rdf:Bag>
	</bqbiol:is>
	
	<bqbiol:encodes>
	<rdf:Bag>
	<rdf:li rdf:resource="http://identifiers.org/kegg.reaction/R01067"/>
	<rdf:li rdf:resource="http://identifiers.org/kegg.reaction/R01830"/>
	<rdf:li rdf:resource="http://identifiers.org/kegg.reaction/R01641"/>
	<rdf:li rdf:resource="http://identifiers.org/kegg.reaction/R06863"/>
	<rdf:li rdf:resource="http://identifiers.org/kegg.reaction/R06861"/>
	</rdf:Bag>
	</bqbiol:encodes>
	</rdf:Description>
	</rdf:RDF>
	</annotation>
            </fbc:geneProduct>
      <fbc:geneProduct fbc:id="G_CNAG_00622" fbc:label="CNA00622" metaid="G_CNAG_00622">
        <annotation>
	<rdf:RDF xmlns:rdf="http://www.w3.org/1999/02/22-rdf-syntax-ns#" xmlns:bqbiol="http://biomodels.net/biology-qualifiers/">
	<rdf:Description rdf:about="#G_CNAG_00622">
              <bqbiol:is>
	<rdf:Bag>
	<rdf:li rdf:resource="http://identifiers.org/ncbiprotein/CNAG_00622"/>
	</rdf:Bag>
	</bqbiol:is>
	
	<bqbiol:encodes>
	<rdf:Bag>
	<rdf:li rdf:resource="http://identifiers.org/kegg.reaction/R02283"/>
	</rdf:Bag>
	</bqbiol:encodes>
	</rdf:Description>
	</rdf:RDF>
	</annotation>
            </fbc:geneProduct>
      <fbc:geneProduct fbc:id="G_CNAG_00864" fbc:label="CNA00864" metaid="G_CNAG_00864">
        <annotation>
	<rdf:RDF xmlns:rdf="http://www.w3.org/1999/02/22-rdf-syntax-ns#" xmlns:bqbiol="http://biomodels.net/biology-qualifiers/">
	<rdf:Description rdf:about="#G_CNAG_00864">
              <bqbiol:is>
	<rdf:Bag>
	<rdf:li rdf:resource="http://identifiers.org/ncbiprotein/CNAG_00864"/>
	</rdf:Bag>
	</bqbiol:is>
	
	<bqbiol:encodes>
	<rdf:Bag/>
	</bqbiol:encodes>
	</rdf:Description>
	</rdf:RDF>
	</annotation>
            </fbc:geneProduct>
      <fbc:geneProduct fbc:id="G_CNAG_01711" fbc:label="CNA01711" metaid="G_CNAG_01711">
        <annotation>
	<rdf:RDF xmlns:rdf="http://www.w3.org/1999/02/22-rdf-syntax-ns#" xmlns:bqbiol="http://biomodels.net/biology-qualifiers/">
	<rdf:Description rdf:about="#G_CNAG_01711">
              <bqbiol:is>
	<rdf:Bag>
	<rdf:li rdf:resource="http://identifiers.org/ncbiprotein/CNAG_01711"/>
	</rdf:Bag>
	</bqbiol:is>
	
	<bqbiol:encodes>
	<rdf:Bag>
	<rdf:li rdf:resource="http://identifiers.org/kegg.reaction/R01013"/>
	<rdf:li rdf:resource="http://identifiers.org/kegg.reaction/R00851"/>
	</rdf:Bag>
	</bqbiol:encodes>
	</rdf:Description>
	</rdf:RDF>
	</annotation>
            </fbc:geneProduct>
      <fbc:geneProduct fbc:id="G_CNAG_01956" fbc:label="CNA01956" metaid="G_CNAG_01956">
        <annotation>
	<rdf:RDF xmlns:rdf="http://www.w3.org/1999/02/22-rdf-syntax-ns#" xmlns:bqbiol="http://biomodels.net/biology-qualifiers/">
	<rdf:Description rdf:about="#G_CNAG_01956">
              <bqbiol:is>
	<rdf:Bag>
	<rdf:li rdf:resource="http://identifiers.org/ncbiprotein/CNAG_01956"/>
	</rdf:Bag>
	</bqbiol:is>
	
	<bqbiol:encodes>
	<rdf:Bag>
	<rdf:li rdf:resource="http://identifiers.org/kegg.reaction/R05556"/>
	</rdf:Bag>
	</bqbiol:encodes>
	</rdf:Description>
	</rdf:RDF>
	</annotation>
            </fbc:geneProduct>
      <fbc:geneProduct fbc:id="G_CNAG_01955" fbc:label="CNA01955" metaid="G_CNAG_01955">
        <annotation>
	<rdf:RDF xmlns:rdf="http://www.w3.org/1999/02/22-rdf-syntax-ns#" xmlns:bqbiol="http://biomodels.net/biology-qualifiers/">
	<rdf:Description rdf:about="#G_CNAG_01955">
              <bqbiol:is>
	<rdf:Bag>
	<rdf:li rdf:resource="http://identifiers.org/ncbiprotein/CNAG_01955"/>
	</rdf:Bag>
	</bqbiol:is>
	
	<bqbiol:encodes>
	<rdf:Bag>
	<rdf:li rdf:resource="http://identifiers.org/kegg.reaction/R01481"/>
	<rdf:li rdf:resource="http://identifiers.org/kegg.reaction/R01041"/>
	<rdf:li rdf:resource="http://identifiers.org/kegg.reaction/R00746"/>
	</rdf:Bag>
	</bqbiol:encodes>
	</rdf:Description>
	</rdf:RDF>
	</annotation>
            </fbc:geneProduct>
      <fbc:geneProduct fbc:id="G_CNAG_00867" fbc:label="CNA00867" metaid="G_CNAG_00867">
        <annotation>
	<rdf:RDF xmlns:rdf="http://www.w3.org/1999/02/22-rdf-syntax-ns#" xmlns:bqbiol="http://biomodels.net/biology-qualifiers/">
	<rdf:Description rdf:about="#G_CNAG_00867">
              <bqbiol:is>
	<rdf:Bag>
	<rdf:li rdf:resource="http://identifiers.org/ncbiprotein/CNAG_00867"/>
	</rdf:Bag>
	</bqbiol:is>
	
	<bqbiol:encodes>
	<rdf:Bag/>
	</bqbiol:encodes>
	</rdf:Description>
	</rdf:RDF>
	</annotation>
            </fbc:geneProduct>
      <fbc:geneProduct fbc:id="G_CNAG_02805" fbc:label="CNA02805" metaid="G_CNAG_02805">
        <annotation>
	<rdf:RDF xmlns:rdf="http://www.w3.org/1999/02/22-rdf-syntax-ns#" xmlns:bqbiol="http://biomodels.net/biology-qualifiers/">
	<rdf:Description rdf:about="#G_CNAG_02805">
              <bqbiol:is>
	<rdf:Bag>
	<rdf:li rdf:resource="http://identifiers.org/ncbiprotein/CNAG_02805"/>
	</rdf:Bag>
	</bqbiol:is>
	
	<bqbiol:encodes>
	<rdf:Bag>
	<rdf:li rdf:resource="http://identifiers.org/kegg.reaction/R10092"/>
	</rdf:Bag>
	</bqbiol:encodes>
	</rdf:Description>
	</rdf:RDF>
	</annotation>
            </fbc:geneProduct>
      <fbc:geneProduct fbc:id="G_CNAG_00869" fbc:label="CNA00869" metaid="G_CNAG_00869">
        <annotation>
	<rdf:RDF xmlns:rdf="http://www.w3.org/1999/02/22-rdf-syntax-ns#" xmlns:bqbiol="http://biomodels.net/biology-qualifiers/">
	<rdf:Description rdf:about="#G_CNAG_00869">
              <bqbiol:is>
	<rdf:Bag>
	<rdf:li rdf:resource="http://identifiers.org/ncbiprotein/CNAG_00869"/>
	</rdf:Bag>
	</bqbiol:is>
	
	<bqbiol:encodes>
	<rdf:Bag/>
	</bqbiol:encodes>
	</rdf:Description>
	</rdf:RDF>
	</annotation>
            </fbc:geneProduct>
      <fbc:geneProduct fbc:id="G_CNAG_01390" fbc:label="CNA01390" metaid="G_CNAG_01390">
        <annotation>
	<rdf:RDF xmlns:rdf="http://www.w3.org/1999/02/22-rdf-syntax-ns#" xmlns:bqbiol="http://biomodels.net/biology-qualifiers/">
	<rdf:Description rdf:about="#G_CNAG_01390">
              <bqbiol:is>
	<rdf:Bag>
	<rdf:li rdf:resource="http://identifiers.org/ncbiprotein/CNAG_01390"/>
	</rdf:Bag>
	</bqbiol:is>
	
	<bqbiol:encodes>
	<rdf:Bag>
	<rdf:li rdf:resource="http://identifiers.org/kegg.reaction/R04378"/>
	<rdf:li rdf:resource="http://identifiers.org/kegg.reaction/R00190"/>
	</rdf:Bag>
	</bqbiol:encodes>
	</rdf:Description>
	</rdf:RDF>
	</annotation>
            </fbc:geneProduct>
      <fbc:geneProduct fbc:id="G_CNAG_01150" fbc:label="CNA01150" metaid="G_CNAG_01150">
        <annotation>
	<rdf:RDF xmlns:rdf="http://www.w3.org/1999/02/22-rdf-syntax-ns#" xmlns:bqbiol="http://biomodels.net/biology-qualifiers/">
	<rdf:Description rdf:about="#G_CNAG_01150">
              <bqbiol:is>
	<rdf:Bag>
	<rdf:li rdf:resource="http://identifiers.org/ncbiprotein/CNAG_01150"/>
	</rdf:Bag>
	</bqbiol:is>
	
	<bqbiol:encodes>
	<rdf:Bag>
	<rdf:li rdf:resource="http://identifiers.org/kegg.reaction/R11044"/>
	<rdf:li rdf:resource="http://identifiers.org/kegg.reaction/R11043"/>
	</rdf:Bag>
	</bqbiol:encodes>
	</rdf:Description>
	</rdf:RDF>
	</annotation>
            </fbc:geneProduct>
      <fbc:geneProduct fbc:id="G_CNAG_05992" fbc:label="CNA05992" metaid="G_CNAG_05992">
        <annotation>
	<rdf:RDF xmlns:rdf="http://www.w3.org/1999/02/22-rdf-syntax-ns#" xmlns:bqbiol="http://biomodels.net/biology-qualifiers/">
	<rdf:Description rdf:about="#G_CNAG_05992">
              <bqbiol:is>
	<rdf:Bag>
	<rdf:li rdf:resource="http://identifiers.org/ncbiprotein/CNAG_05992"/>
	</rdf:Bag>
	</bqbiol:is>
	
	<bqbiol:encodes>
	<rdf:Bag/>
	</bqbiol:encodes>
	</rdf:Description>
	</rdf:RDF>
	</annotation>
            </fbc:geneProduct>
      <fbc:geneProduct fbc:id="G_CNAG_00061" fbc:label="CNA00061" metaid="G_CNAG_00061">
        <annotation>
	<rdf:RDF xmlns:rdf="http://www.w3.org/1999/02/22-rdf-syntax-ns#" xmlns:bqbiol="http://biomodels.net/biology-qualifiers/">
	<rdf:Description rdf:about="#G_CNAG_00061">
              <bqbiol:is>
	<rdf:Bag>
	<rdf:li rdf:resource="http://identifiers.org/ncbiprotein/CNAG_00061"/>
	</rdf:Bag>
	</bqbiol:is>
	
	<bqbiol:encodes>
	<rdf:Bag>
	<rdf:li rdf:resource="http://identifiers.org/kegg.reaction/R00351"/>
	</rdf:Bag>
	</bqbiol:encodes>
	</rdf:Description>
	</rdf:RDF>
	</annotation>
            </fbc:geneProduct>
      <fbc:geneProduct fbc:id="G_CNAG_03322" fbc:label="CNA03322" metaid="G_CNAG_03322">
        <annotation>
	<rdf:RDF xmlns:rdf="http://www.w3.org/1999/02/22-rdf-syntax-ns#" xmlns:bqbiol="http://biomodels.net/biology-qualifiers/">
	<rdf:Description rdf:about="#G_CNAG_03322">
              <bqbiol:is>
	<rdf:Bag>
	<rdf:li rdf:resource="http://identifiers.org/ncbiprotein/CNAG_03322"/>
	</rdf:Bag>
	</bqbiol:is>
	
	<bqbiol:encodes>
	<rdf:Bag>
	<rdf:li rdf:resource="http://identifiers.org/kegg.reaction/R01384"/>
	</rdf:Bag>
	</bqbiol:encodes>
	</rdf:Description>
	</rdf:RDF>
	</annotation>
            </fbc:geneProduct>
      <fbc:geneProduct fbc:id="G_CNAG_04896" fbc:label="CNA04896" metaid="G_CNAG_04896">
        <annotation>
	<rdf:RDF xmlns:rdf="http://www.w3.org/1999/02/22-rdf-syntax-ns#" xmlns:bqbiol="http://biomodels.net/biology-qualifiers/">
	<rdf:Description rdf:about="#G_CNAG_04896">
              <bqbiol:is>
	<rdf:Bag>
	<rdf:li rdf:resource="http://identifiers.org/ncbiprotein/CNAG_04896"/>
	</rdf:Bag>
	</bqbiol:is>
	
	<bqbiol:encodes>
	<rdf:Bag>
	<rdf:li rdf:resource="http://identifiers.org/kegg.reaction/R02918"/>
	</rdf:Bag>
	</bqbiol:encodes>
	</rdf:Description>
	</rdf:RDF>
	</annotation>
            </fbc:geneProduct>
      <fbc:geneProduct fbc:id="G_CNAG_01384" fbc:label="CNA01384" metaid="G_CNAG_01384">
        <annotation>
	<rdf:RDF xmlns:rdf="http://www.w3.org/1999/02/22-rdf-syntax-ns#" xmlns:bqbiol="http://biomodels.net/biology-qualifiers/">
	<rdf:Description rdf:about="#G_CNAG_01384">
              <bqbiol:is>
	<rdf:Bag>
	<rdf:li rdf:resource="http://identifiers.org/ncbiprotein/CNAG_01384"/>
	</rdf:Bag>
	</bqbiol:is>
	
	<bqbiol:encodes>
	<rdf:Bag/>
	</bqbiol:encodes>
	</rdf:Description>
	</rdf:RDF>
	</annotation>
            </fbc:geneProduct>
      <fbc:geneProduct fbc:id="G_CNAG_03562" fbc:label="CNA03562" metaid="G_CNAG_03562">
        <annotation>
	<rdf:RDF xmlns:rdf="http://www.w3.org/1999/02/22-rdf-syntax-ns#" xmlns:bqbiol="http://biomodels.net/biology-qualifiers/">
	<rdf:Description rdf:about="#G_CNAG_03562">
              <bqbiol:is>
	<rdf:Bag>
	<rdf:li rdf:resource="http://identifiers.org/ncbiprotein/CNAG_03562"/>
	</rdf:Bag>
	</bqbiol:is>
	
	<bqbiol:encodes>
	<rdf:Bag>
	<rdf:li rdf:resource="http://identifiers.org/kegg.reaction/R02457"/>
	<rdf:li rdf:resource="http://identifiers.org/kegg.reaction/R05861"/>
	<rdf:li rdf:resource="http://identifiers.org/kegg.reaction/R00366"/>
	<rdf:li rdf:resource="http://identifiers.org/kegg.reaction/R07400"/>
	<rdf:li rdf:resource="http://identifiers.org/kegg.reaction/R04221"/>
	<rdf:li rdf:resource="http://identifiers.org/kegg.reaction/R02894"/>
	<rdf:li rdf:resource="http://identifiers.org/kegg.reaction/R02923"/>
	</rdf:Bag>
	</bqbiol:encodes>
	</rdf:Description>
	</rdf:RDF>
	</annotation>
            </fbc:geneProduct>
      <fbc:geneProduct fbc:id="G_CNAG_06830" fbc:label="CNA06830" metaid="G_CNAG_06830">
        <annotation>
	<rdf:RDF xmlns:rdf="http://www.w3.org/1999/02/22-rdf-syntax-ns#" xmlns:bqbiol="http://biomodels.net/biology-qualifiers/">
	<rdf:Description rdf:about="#G_CNAG_06830">
              <bqbiol:is>
	<rdf:Bag>
	<rdf:li rdf:resource="http://identifiers.org/ncbiprotein/CNAG_06830"/>
	</rdf:Bag>
	</bqbiol:is>
	
	<bqbiol:encodes>
	<rdf:Bag>
	<rdf:li rdf:resource="http://identifiers.org/kegg.reaction/R01163"/>
	<rdf:li rdf:resource="http://identifiers.org/kegg.reaction/R04037"/>
	<rdf:li rdf:resource="http://identifiers.org/kegg.reaction/R01158"/>
	<rdf:li rdf:resource="http://identifiers.org/kegg.reaction/R03012"/>
	<rdf:li rdf:resource="http://identifiers.org/kegg.reaction/R04035"/>
	</rdf:Bag>
	</bqbiol:encodes>
	</rdf:Description>
	</rdf:RDF>
	</annotation>
            </fbc:geneProduct>
      <fbc:geneProduct fbc:id="G_CNAG_05740" fbc:label="CNA05740" metaid="G_CNAG_05740">
        <annotation>
	<rdf:RDF xmlns:rdf="http://www.w3.org/1999/02/22-rdf-syntax-ns#" xmlns:bqbiol="http://biomodels.net/biology-qualifiers/">
	<rdf:Description rdf:about="#G_CNAG_05740">
              <bqbiol:is>
	<rdf:Bag>
	<rdf:li rdf:resource="http://identifiers.org/ncbiprotein/CNAG_05740"/>
	</rdf:Bag>
	</bqbiol:is>
	
	<bqbiol:encodes>
	<rdf:Bag>
	<rdf:li rdf:resource="http://identifiers.org/kegg.reaction/R09844"/>
	</rdf:Bag>
	</bqbiol:encodes>
	</rdf:Description>
	</rdf:RDF>
	</annotation>
            </fbc:geneProduct>
      <fbc:geneProduct fbc:id="G_CNAG_03320" fbc:label="CNA03320" metaid="G_CNAG_03320">
        <annotation>
	<rdf:RDF xmlns:rdf="http://www.w3.org/1999/02/22-rdf-syntax-ns#" xmlns:bqbiol="http://biomodels.net/biology-qualifiers/">
	<rdf:Description rdf:about="#G_CNAG_03320">
              <bqbiol:is>
	<rdf:Bag>
	<rdf:li rdf:resource="http://identifiers.org/ncbiprotein/CNAG_03320"/>
	</rdf:Bag>
	</bqbiol:is>
	
	<bqbiol:encodes>
	<rdf:Bag>
	<rdf:li rdf:resource="http://identifiers.org/kegg.reaction/R00885"/>
	</rdf:Bag>
	</bqbiol:encodes>
	</rdf:Description>
	</rdf:RDF>
	</annotation>
            </fbc:geneProduct>
      <fbc:geneProduct fbc:id="G_CNAG_03563" fbc:label="CNA03563" metaid="G_CNAG_03563">
        <annotation>
	<rdf:RDF xmlns:rdf="http://www.w3.org/1999/02/22-rdf-syntax-ns#" xmlns:bqbiol="http://biomodels.net/biology-qualifiers/">
	<rdf:Description rdf:about="#G_CNAG_03563">
              <bqbiol:is>
	<rdf:Bag>
	<rdf:li rdf:resource="http://identifiers.org/ncbiprotein/CNAG_03563"/>
	</rdf:Bag>
	</bqbiol:is>
	
	<bqbiol:encodes>
	<rdf:Bag>
	<rdf:li rdf:resource="http://identifiers.org/kegg.reaction/R05577"/>
	</rdf:Bag>
	</bqbiol:encodes>
	</rdf:Description>
	</rdf:RDF>
	</annotation>
            </fbc:geneProduct>
      <fbc:geneProduct fbc:id="G_CNAG_02478" fbc:label="CNA02478" metaid="G_CNAG_02478">
        <annotation>
	<rdf:RDF xmlns:rdf="http://www.w3.org/1999/02/22-rdf-syntax-ns#" xmlns:bqbiol="http://biomodels.net/biology-qualifiers/">
	<rdf:Description rdf:about="#G_CNAG_02478">
              <bqbiol:is>
	<rdf:Bag>
	<rdf:li rdf:resource="http://identifiers.org/ncbiprotein/CNAG_02478"/>
	</rdf:Bag>
	</bqbiol:is>
	
	<bqbiol:encodes>
	<rdf:Bag>
	<rdf:li rdf:resource="http://identifiers.org/kegg.reaction/R01039"/>
	</rdf:Bag>
	</bqbiol:encodes>
	</rdf:Description>
	</rdf:RDF>
	</annotation>
            </fbc:geneProduct>
      <fbc:geneProduct fbc:id="G_CNAG_00057" fbc:label="CNA00057" metaid="G_CNAG_00057">
        <annotation>
	<rdf:RDF xmlns:rdf="http://www.w3.org/1999/02/22-rdf-syntax-ns#" xmlns:bqbiol="http://biomodels.net/biology-qualifiers/">
	<rdf:Description rdf:about="#G_CNAG_00057">
              <bqbiol:is>
	<rdf:Bag>
	<rdf:li rdf:resource="http://identifiers.org/ncbiprotein/CNAG_00057"/>
	</rdf:Bag>
	</bqbiol:is>
	
	<bqbiol:encodes>
	<rdf:Bag>
	<rdf:li rdf:resource="http://identifiers.org/kegg.reaction/R04780"/>
	<rdf:li rdf:resource="http://identifiers.org/kegg.reaction/R00762"/>
	<rdf:li rdf:resource="http://identifiers.org/kegg.reaction/R01845"/>
	</rdf:Bag>
	</bqbiol:encodes>
	</rdf:Description>
	</rdf:RDF>
	</annotation>
            </fbc:geneProduct>
      <fbc:geneProduct fbc:id="G_CNAG_03326" fbc:label="CNA03326" metaid="G_CNAG_03326">
        <annotation>
	<rdf:RDF xmlns:rdf="http://www.w3.org/1999/02/22-rdf-syntax-ns#" xmlns:bqbiol="http://biomodels.net/biology-qualifiers/">
	<rdf:Description rdf:about="#G_CNAG_03326">
              <bqbiol:is>
	<rdf:Bag>
	<rdf:li rdf:resource="http://identifiers.org/ncbiprotein/CNAG_03326"/>
	</rdf:Bag>
	</bqbiol:is>
	
	<bqbiol:encodes>
	<rdf:Bag>
	<rdf:li rdf:resource="http://identifiers.org/kegg.reaction/R02335"/>
	</rdf:Bag>
	</bqbiol:encodes>
	</rdf:Description>
	</rdf:RDF>
	</annotation>
            </fbc:geneProduct>
      <fbc:geneProduct fbc:id="G_CNAG_04414" fbc:label="CNA04414" metaid="G_CNAG_04414">
        <annotation>
	<rdf:RDF xmlns:rdf="http://www.w3.org/1999/02/22-rdf-syntax-ns#" xmlns:bqbiol="http://biomodels.net/biology-qualifiers/">
	<rdf:Description rdf:about="#G_CNAG_04414">
              <bqbiol:is>
	<rdf:Bag>
	<rdf:li rdf:resource="http://identifiers.org/ncbiprotein/CNAG_04414"/>
	</rdf:Bag>
	</bqbiol:is>
	
	<bqbiol:encodes>
	<rdf:Bag/>
	</bqbiol:encodes>
	</rdf:Description>
	</rdf:RDF>
	</annotation>
            </fbc:geneProduct>
      <fbc:geneProduct fbc:id="G_CNAG_02479" fbc:label="CNA02479" metaid="G_CNAG_02479">
        <annotation>
	<rdf:RDF xmlns:rdf="http://www.w3.org/1999/02/22-rdf-syntax-ns#" xmlns:bqbiol="http://biomodels.net/biology-qualifiers/">
	<rdf:Description rdf:about="#G_CNAG_02479">
              <bqbiol:is>
	<rdf:Bag>
	<rdf:li rdf:resource="http://identifiers.org/ncbiprotein/CNAG_02479"/>
	</rdf:Bag>
	</bqbiol:is>
	
	<bqbiol:encodes>
	<rdf:Bag/>
	</bqbiol:encodes>
	</rdf:Description>
	</rdf:RDF>
	</annotation>
            </fbc:geneProduct>
      <fbc:geneProduct fbc:id="G_CNAG_06839" fbc:label="CNA06839" metaid="G_CNAG_06839">
        <annotation>
	<rdf:RDF xmlns:rdf="http://www.w3.org/1999/02/22-rdf-syntax-ns#" xmlns:bqbiol="http://biomodels.net/biology-qualifiers/">
	<rdf:Description rdf:about="#G_CNAG_06839">
              <bqbiol:is>
	<rdf:Bag>
	<rdf:li rdf:resource="http://identifiers.org/ncbiprotein/CNAG_06839"/>
	</rdf:Bag>
	</bqbiol:is>
	
	<bqbiol:encodes>
	<rdf:Bag>
	<rdf:li rdf:resource="http://identifiers.org/kegg.reaction/R02056"/>
	</rdf:Bag>
	</bqbiol:encodes>
	</rdf:Description>
	</rdf:RDF>
	</annotation>
            </fbc:geneProduct>
      <fbc:geneProduct fbc:id="G_CNAG_05509" fbc:label="CNA05509" metaid="G_CNAG_05509">
        <annotation>
	<rdf:RDF xmlns:rdf="http://www.w3.org/1999/02/22-rdf-syntax-ns#" xmlns:bqbiol="http://biomodels.net/biology-qualifiers/">
	<rdf:Description rdf:about="#G_CNAG_05509">
              <bqbiol:is>
	<rdf:Bag>
	<rdf:li rdf:resource="http://identifiers.org/ncbiprotein/CNAG_05509"/>
	</rdf:Bag>
	</bqbiol:is>
	
	<bqbiol:encodes>
	<rdf:Bag>
	<rdf:li rdf:resource="http://identifiers.org/kegg.reaction/R03457"/>
	</rdf:Bag>
	</bqbiol:encodes>
	</rdf:Description>
	</rdf:RDF>
	</annotation>
            </fbc:geneProduct>
      <fbc:geneProduct fbc:id="G_CNAG_04659" fbc:label="CNA04659" metaid="G_CNAG_04659">
        <annotation>
	<rdf:RDF xmlns:rdf="http://www.w3.org/1999/02/22-rdf-syntax-ns#" xmlns:bqbiol="http://biomodels.net/biology-qualifiers/">
	<rdf:Description rdf:about="#G_CNAG_04659">
              <bqbiol:is>
	<rdf:Bag>
	<rdf:li rdf:resource="http://identifiers.org/ncbiprotein/CNAG_04659"/>
	</rdf:Bag>
	</bqbiol:is>
	
	<bqbiol:encodes>
	<rdf:Bag>
	<rdf:li rdf:resource="http://identifiers.org/kegg.reaction/R01377"/>
	<rdf:li rdf:resource="http://identifiers.org/kegg.reaction/R00014"/>
	<rdf:li rdf:resource="http://identifiers.org/kegg.reaction/R00224"/>
	<rdf:li rdf:resource="http://identifiers.org/kegg.reaction/R01974"/>
	<rdf:li rdf:resource="http://identifiers.org/kegg.reaction/R00755"/>
	</rdf:Bag>
	</bqbiol:encodes>
	</rdf:Description>
	</rdf:RDF>
	</annotation>
            </fbc:geneProduct>
      <fbc:geneProduct fbc:id="G_CNAG_01380" fbc:label="CNA01380" metaid="G_CNAG_01380">
        <annotation>
	<rdf:RDF xmlns:rdf="http://www.w3.org/1999/02/22-rdf-syntax-ns#" xmlns:bqbiol="http://biomodels.net/biology-qualifiers/">
	<rdf:Description rdf:about="#G_CNAG_01380">
              <bqbiol:is>
	<rdf:Bag>
	<rdf:li rdf:resource="http://identifiers.org/ncbiprotein/CNAG_01380"/>
	</rdf:Bag>
	</bqbiol:is>
	
	<bqbiol:encodes>
	<rdf:Bag>
	<rdf:li rdf:resource="http://identifiers.org/kegg.reaction/R02055"/>
	</rdf:Bag>
	</bqbiol:encodes>
	</rdf:Description>
	</rdf:RDF>
	</annotation>
            </fbc:geneProduct>
      <fbc:geneProduct fbc:id="G_CNAG_00293" fbc:label="CNA00293" metaid="G_CNAG_00293">
        <annotation>
	<rdf:RDF xmlns:rdf="http://www.w3.org/1999/02/22-rdf-syntax-ns#" xmlns:bqbiol="http://biomodels.net/biology-qualifiers/">
	<rdf:Description rdf:about="#G_CNAG_00293">
              <bqbiol:is>
	<rdf:Bag>
	<rdf:li rdf:resource="http://identifiers.org/ncbiprotein/CNAG_00293"/>
	</rdf:Bag>
	</bqbiol:is>
	
	<bqbiol:encodes>
	<rdf:Bag>
	<rdf:li rdf:resource="http://identifiers.org/kegg.reaction/R00335"/>
	</rdf:Bag>
	</bqbiol:encodes>
	</rdf:Description>
	</rdf:RDF>
	</annotation>
            </fbc:geneProduct>
      <fbc:geneProduct fbc:id="G_CNAG_03311" fbc:label="CNA03311" metaid="G_CNAG_03311">
        <annotation>
	<rdf:RDF xmlns:rdf="http://www.w3.org/1999/02/22-rdf-syntax-ns#" xmlns:bqbiol="http://biomodels.net/biology-qualifiers/">
	<rdf:Description rdf:about="#G_CNAG_03311">
              <bqbiol:is>
	<rdf:Bag>
	<rdf:li rdf:resource="http://identifiers.org/ncbiprotein/CNAG_03311"/>
	</rdf:Bag>
	</bqbiol:is>
	
	<bqbiol:encodes>
	<rdf:Bag>
	<rdf:li rdf:resource="http://identifiers.org/kegg.reaction/R01978"/>
	</rdf:Bag>
	</bqbiol:encodes>
	</rdf:Description>
	</rdf:RDF>
	</annotation>
            </fbc:geneProduct>
      <fbc:geneProduct fbc:id="G_CNAG_05731" fbc:label="CNA05731" metaid="G_CNAG_05731">
        <annotation>
	<rdf:RDF xmlns:rdf="http://www.w3.org/1999/02/22-rdf-syntax-ns#" xmlns:bqbiol="http://biomodels.net/biology-qualifiers/">
	<rdf:Description rdf:about="#G_CNAG_05731">
              <bqbiol:is>
	<rdf:Bag>
	<rdf:li rdf:resource="http://identifiers.org/ncbiprotein/CNAG_05731"/>
	</rdf:Bag>
	</bqbiol:is>
	
	<bqbiol:encodes>
	<rdf:Bag>
	<rdf:li rdf:resource="http://identifiers.org/kegg.reaction/R08349"/>
	<rdf:li rdf:resource="http://identifiers.org/kegg.reaction/R03871"/>
	<rdf:li rdf:resource="http://identifiers.org/kegg.reaction/R02657"/>
	<rdf:li rdf:resource="http://identifiers.org/kegg.reaction/R02125"/>
	<rdf:li rdf:resource="http://identifiers.org/kegg.reaction/R08408"/>
	<rdf:li rdf:resource="http://identifiers.org/kegg.reaction/R04085"/>
	<rdf:li rdf:resource="http://identifiers.org/kegg.reaction/R04904"/>
	<rdf:li rdf:resource="http://identifiers.org/kegg.reaction/R08384"/>
	<rdf:li rdf:resource="http://identifiers.org/kegg.reaction/R01709"/>
	</rdf:Bag>
	</bqbiol:encodes>
	</rdf:Description>
	</rdf:RDF>
	</annotation>
            </fbc:geneProduct>
      <fbc:geneProduct fbc:id="G_CNAG_04640" fbc:label="CNA04640" metaid="G_CNAG_04640">
        <annotation>
	<rdf:RDF xmlns:rdf="http://www.w3.org/1999/02/22-rdf-syntax-ns#" xmlns:bqbiol="http://biomodels.net/biology-qualifiers/">
	<rdf:Description rdf:about="#G_CNAG_04640">
              <bqbiol:is>
	<rdf:Bag>
	<rdf:li rdf:resource="http://identifiers.org/ncbiprotein/CNAG_04640"/>
	</rdf:Bag>
	</bqbiol:is>
	
	<bqbiol:encodes>
	<rdf:Bag>
	<rdf:li rdf:resource="http://identifiers.org/kegg.reaction/R00352"/>
	</rdf:Bag>
	</bqbiol:encodes>
	</rdf:Description>
	</rdf:RDF>
	</annotation>
            </fbc:geneProduct>
      <fbc:geneProduct fbc:id="G_CNAG_02465" fbc:label="CNA02465" metaid="G_CNAG_02465">
        <annotation>
	<rdf:RDF xmlns:rdf="http://www.w3.org/1999/02/22-rdf-syntax-ns#" xmlns:bqbiol="http://biomodels.net/biology-qualifiers/">
	<rdf:Description rdf:about="#G_CNAG_02465">
              <bqbiol:is>
	<rdf:Bag>
	<rdf:li rdf:resource="http://identifiers.org/ncbiprotein/CNAG_02465"/>
	</rdf:Bag>
	</bqbiol:is>
	
	<bqbiol:encodes>
	<rdf:Bag/>
	</bqbiol:encodes>
	</rdf:Description>
	</rdf:RDF>
	</annotation>
            </fbc:geneProduct>
      <fbc:geneProduct fbc:id="G_CNAG_02222" fbc:label="CNA02222" metaid="G_CNAG_02222">
        <annotation>
	<rdf:RDF xmlns:rdf="http://www.w3.org/1999/02/22-rdf-syntax-ns#" xmlns:bqbiol="http://biomodels.net/biology-qualifiers/">
	<rdf:Description rdf:about="#G_CNAG_02222">
              <bqbiol:is>
	<rdf:Bag>
	<rdf:li rdf:resource="http://identifiers.org/ncbiprotein/CNAG_02222"/>
	</rdf:Bag>
	</bqbiol:is>
	
	<bqbiol:encodes>
	<rdf:Bag>
	<rdf:li rdf:resource="http://identifiers.org/kegg.reaction/R04231"/>
	</rdf:Bag>
	</bqbiol:encodes>
	</rdf:Description>
	</rdf:RDF>
	</annotation>
            </fbc:geneProduct>
      <fbc:geneProduct fbc:id="G_CNAG_02464" fbc:label="CNA02464" metaid="G_CNAG_02464">
        <annotation>
	<rdf:RDF xmlns:rdf="http://www.w3.org/1999/02/22-rdf-syntax-ns#" xmlns:bqbiol="http://biomodels.net/biology-qualifiers/">
	<rdf:Description rdf:about="#G_CNAG_02464">
              <bqbiol:is>
	<rdf:Bag>
	<rdf:li rdf:resource="http://identifiers.org/ncbiprotein/CNAG_02464"/>
	</rdf:Bag>
	</bqbiol:is>
	
	<bqbiol:encodes>
	<rdf:Bag>
	<rdf:li rdf:resource="http://identifiers.org/kegg.reaction/R00251"/>
	</rdf:Bag>
	</bqbiol:encodes>
	</rdf:Description>
	</rdf:RDF>
	</annotation>
            </fbc:geneProduct>
      <fbc:geneProduct fbc:id="G_CNAG_05978" fbc:label="CNA05978" metaid="G_CNAG_05978">
        <annotation>
	<rdf:RDF xmlns:rdf="http://www.w3.org/1999/02/22-rdf-syntax-ns#" xmlns:bqbiol="http://biomodels.net/biology-qualifiers/">
	<rdf:Description rdf:about="#G_CNAG_05978">
              <bqbiol:is>
	<rdf:Bag>
	<rdf:li rdf:resource="http://identifiers.org/ncbiprotein/CNAG_05978"/>
	</rdf:Bag>
	</bqbiol:is>
	
	<bqbiol:encodes>
	<rdf:Bag>
	<rdf:li rdf:resource="http://identifiers.org/kegg.reaction/R05578"/>
	</rdf:Bag>
	</bqbiol:encodes>
	</rdf:Description>
	</rdf:RDF>
	</annotation>
            </fbc:geneProduct>
      <fbc:geneProduct fbc:id="G_CNAG_04647" fbc:label="CNA04647" metaid="G_CNAG_04647">
        <annotation>
	<rdf:RDF xmlns:rdf="http://www.w3.org/1999/02/22-rdf-syntax-ns#" xmlns:bqbiol="http://biomodels.net/biology-qualifiers/">
	<rdf:Description rdf:about="#G_CNAG_04647">
              <bqbiol:is>
	<rdf:Bag>
	<rdf:li rdf:resource="http://identifiers.org/ncbiprotein/CNAG_04647"/>
	</rdf:Bag>
	</bqbiol:is>
	
	<bqbiol:encodes>
	<rdf:Bag>
	<rdf:li rdf:resource="http://identifiers.org/kegg.reaction/R10994"/>
	<rdf:li rdf:resource="http://identifiers.org/kegg.reaction/R00497"/>
	</rdf:Bag>
	</bqbiol:encodes>
	</rdf:Description>
	</rdf:RDF>
	</annotation>
            </fbc:geneProduct>
      <fbc:geneProduct fbc:id="G_CNAG_00289" fbc:label="CNA00289" metaid="G_CNAG_00289">
        <annotation>
	<rdf:RDF xmlns:rdf="http://www.w3.org/1999/02/22-rdf-syntax-ns#" xmlns:bqbiol="http://biomodels.net/biology-qualifiers/">
	<rdf:Description rdf:about="#G_CNAG_00289">
              <bqbiol:is>
	<rdf:Bag>
	<rdf:li rdf:resource="http://identifiers.org/ncbiprotein/CNAG_00289"/>
	</rdf:Bag>
	</bqbiol:is>
	
	<bqbiol:encodes>
	<rdf:Bag>
	<rdf:li rdf:resource="http://identifiers.org/kegg.reaction/R12085"/>
	</rdf:Bag>
	</bqbiol:encodes>
	</rdf:Description>
	</rdf:RDF>
	</annotation>
            </fbc:geneProduct>
      <fbc:geneProduct fbc:id="G_CNAG_05739" fbc:label="CNA05739" metaid="G_CNAG_05739">
        <annotation>
	<rdf:RDF xmlns:rdf="http://www.w3.org/1999/02/22-rdf-syntax-ns#" xmlns:bqbiol="http://biomodels.net/biology-qualifiers/">
	<rdf:Description rdf:about="#G_CNAG_05739">
              <bqbiol:is>
	<rdf:Bag>
	<rdf:li rdf:resource="http://identifiers.org/ncbiprotein/CNAG_05739"/>
	</rdf:Bag>
	</bqbiol:is>
	
	<bqbiol:encodes>
	<rdf:Bag>
	<rdf:li rdf:resource="http://identifiers.org/kegg.reaction/R01519"/>
	<rdf:li rdf:resource="http://identifiers.org/kegg.reaction/R02933"/>
	</rdf:Bag>
	</bqbiol:encodes>
	</rdf:Description>
	</rdf:RDF>
	</annotation>
            </fbc:geneProduct>
      <fbc:geneProduct fbc:id="G_CNAG_02229" fbc:label="CNA02229" metaid="G_CNAG_02229">
        <annotation>
	<rdf:RDF xmlns:rdf="http://www.w3.org/1999/02/22-rdf-syntax-ns#" xmlns:bqbiol="http://biomodels.net/biology-qualifiers/">
	<rdf:Description rdf:about="#G_CNAG_02229">
              <bqbiol:is>
	<rdf:Bag>
	<rdf:li rdf:resource="http://identifiers.org/ncbiprotein/CNAG_02229"/>
	</rdf:Bag>
	</bqbiol:is>
	
	<bqbiol:encodes>
	<rdf:Bag>
	<rdf:li rdf:resource="http://identifiers.org/kegg.reaction/R09844"/>
	</rdf:Bag>
	</bqbiol:encodes>
	</rdf:Description>
	</rdf:RDF>
	</annotation>
            </fbc:geneProduct>
      <fbc:geneProduct fbc:id="G_CNAG_06829" fbc:label="CNA06829" metaid="G_CNAG_06829">
        <annotation>
	<rdf:RDF xmlns:rdf="http://www.w3.org/1999/02/22-rdf-syntax-ns#" xmlns:bqbiol="http://biomodels.net/biology-qualifiers/">
	<rdf:Description rdf:about="#G_CNAG_06829">
              <bqbiol:is>
	<rdf:Bag>
	<rdf:li rdf:resource="http://identifiers.org/ncbiprotein/CNAG_06829"/>
	</rdf:Bag>
	</bqbiol:is>
	
	<bqbiol:encodes>
	<rdf:Bag>
	<rdf:li rdf:resource="http://identifiers.org/kegg.reaction/R02874"/>
	</rdf:Bag>
	</bqbiol:encodes>
	</rdf:Description>
	</rdf:RDF>
	</annotation>
            </fbc:geneProduct>
      <fbc:geneProduct fbc:id="G_CNAG_07917" fbc:label="CNA07917" metaid="G_CNAG_07917">
        <annotation>
	<rdf:RDF xmlns:rdf="http://www.w3.org/1999/02/22-rdf-syntax-ns#" xmlns:bqbiol="http://biomodels.net/biology-qualifiers/">
	<rdf:Description rdf:about="#G_CNAG_07917">
              <bqbiol:is>
	<rdf:Bag>
	<rdf:li rdf:resource="http://identifiers.org/ncbiprotein/CNAG_07917"/>
	</rdf:Bag>
	</bqbiol:is>
	
	<bqbiol:encodes>
	<rdf:Bag/>
	</bqbiol:encodes>
	</rdf:Description>
	</rdf:RDF>
	</annotation>
            </fbc:geneProduct>
      <fbc:geneProduct fbc:id="G_CNAG_05737" fbc:label="CNA05737" metaid="G_CNAG_05737">
        <annotation>
	<rdf:RDF xmlns:rdf="http://www.w3.org/1999/02/22-rdf-syntax-ns#" xmlns:bqbiol="http://biomodels.net/biology-qualifiers/">
	<rdf:Description rdf:about="#G_CNAG_05737">
              <bqbiol:is>
	<rdf:Bag>
	<rdf:li rdf:resource="http://identifiers.org/ncbiprotein/CNAG_05737"/>
	</rdf:Bag>
	</bqbiol:is>
	
	<bqbiol:encodes>
	<rdf:Bag/>
	</bqbiol:encodes>
	</rdf:Description>
	</rdf:RDF>
	</annotation>
            </fbc:geneProduct>
      <fbc:geneProduct fbc:id="G_CNAG_03559" fbc:label="CNA03559" metaid="G_CNAG_03559">
        <annotation>
	<rdf:RDF xmlns:rdf="http://www.w3.org/1999/02/22-rdf-syntax-ns#" xmlns:bqbiol="http://biomodels.net/biology-qualifiers/">
	<rdf:Description rdf:about="#G_CNAG_03559">
              <bqbiol:is>
	<rdf:Bag>
	<rdf:li rdf:resource="http://identifiers.org/ncbiprotein/CNAG_03559"/>
	</rdf:Bag>
	</bqbiol:is>
	
	<bqbiol:encodes>
	<rdf:Bag/>
	</bqbiol:encodes>
	</rdf:Description>
	</rdf:RDF>
	</annotation>
            </fbc:geneProduct>
      <fbc:geneProduct fbc:id="G_CNAG_00040" fbc:label="CNA00040" metaid="G_CNAG_00040">
        <annotation>
	<rdf:RDF xmlns:rdf="http://www.w3.org/1999/02/22-rdf-syntax-ns#" xmlns:bqbiol="http://biomodels.net/biology-qualifiers/">
	<rdf:Description rdf:about="#G_CNAG_00040">
              <bqbiol:is>
	<rdf:Bag>
	<rdf:li rdf:resource="http://identifiers.org/ncbiprotein/CNAG_00040"/>
	</rdf:Bag>
	</bqbiol:is>
	
	<bqbiol:encodes>
	<rdf:Bag>
	<rdf:li rdf:resource="http://identifiers.org/kegg.reaction/R12120"/>
	<rdf:li rdf:resource="http://identifiers.org/kegg.reaction/R12119"/>
	<rdf:li rdf:resource="http://identifiers.org/kegg.reaction/R12121"/>
	<rdf:li rdf:resource="http://identifiers.org/kegg.reaction/R05731"/>
	<rdf:li rdf:resource="http://identifiers.org/kegg.reaction/R12118"/>
	<rdf:li rdf:resource="http://identifiers.org/kegg.reaction/R05640"/>
	</rdf:Bag>
	</bqbiol:encodes>
	</rdf:Description>
	</rdf:RDF>
	</annotation>
            </fbc:geneProduct>
      <fbc:geneProduct fbc:id="G_CNAG_03542" fbc:label="CNA03542" metaid="G_CNAG_03542">
        <annotation>
	<rdf:RDF xmlns:rdf="http://www.w3.org/1999/02/22-rdf-syntax-ns#" xmlns:bqbiol="http://biomodels.net/biology-qualifiers/">
	<rdf:Description rdf:about="#G_CNAG_03542">
              <bqbiol:is>
	<rdf:Bag>
	<rdf:li rdf:resource="http://identifiers.org/ncbiprotein/CNAG_03542"/>
	</rdf:Bag>
	</bqbiol:is>
	
	<bqbiol:encodes>
	<rdf:Bag>
	<rdf:li rdf:resource="http://identifiers.org/kegg.reaction/R00551"/>
	</rdf:Bag>
	</bqbiol:encodes>
	</rdf:Description>
	</rdf:RDF>
	</annotation>
            </fbc:geneProduct>
      <fbc:geneProduct fbc:id="G_CNAG_03785" fbc:label="CNA03785" metaid="G_CNAG_03785">
        <annotation>
	<rdf:RDF xmlns:rdf="http://www.w3.org/1999/02/22-rdf-syntax-ns#" xmlns:bqbiol="http://biomodels.net/biology-qualifiers/">
	<rdf:Description rdf:about="#G_CNAG_03785">
              <bqbiol:is>
	<rdf:Bag>
	<rdf:li rdf:resource="http://identifiers.org/ncbiprotein/CNAG_03785"/>
	</rdf:Bag>
	</bqbiol:is>
	
	<bqbiol:encodes>
	<rdf:Bag>
	<rdf:li rdf:resource="http://identifiers.org/kegg.reaction/R00010"/>
	</rdf:Bag>
	</bqbiol:encodes>
	</rdf:Description>
	</rdf:RDF>
	</annotation>
            </fbc:geneProduct>
      <fbc:geneProduct fbc:id="G_CNAG_00032" fbc:label="CNA00032" metaid="G_CNAG_00032">
        <annotation>
	<rdf:RDF xmlns:rdf="http://www.w3.org/1999/02/22-rdf-syntax-ns#" xmlns:bqbiol="http://biomodels.net/biology-qualifiers/">
	<rdf:Description rdf:about="#G_CNAG_00032">
              <bqbiol:is>
	<rdf:Bag>
	<rdf:li rdf:resource="http://identifiers.org/ncbiprotein/CNAG_00032"/>
	</rdf:Bag>
	</bqbiol:is>
	
	<bqbiol:encodes>
	<rdf:Bag>
	<rdf:li rdf:resource="http://identifiers.org/kegg.reaction/R02261"/>
	</rdf:Bag>
	</bqbiol:encodes>
	</rdf:Description>
	</rdf:RDF>
	</annotation>
            </fbc:geneProduct>
      <fbc:geneProduct fbc:id="G_CNAG_04632" fbc:label="CNA04632" metaid="G_CNAG_04632">
        <annotation>
	<rdf:RDF xmlns:rdf="http://www.w3.org/1999/02/22-rdf-syntax-ns#" xmlns:bqbiol="http://biomodels.net/biology-qualifiers/">
	<rdf:Description rdf:about="#G_CNAG_04632">
              <bqbiol:is>
	<rdf:Bag>
	<rdf:li rdf:resource="http://identifiers.org/ncbiprotein/CNAG_04632"/>
	</rdf:Bag>
	</bqbiol:is>
	
	<bqbiol:encodes>
	<rdf:Bag/>
	</bqbiol:encodes>
	</rdf:Description>
	</rdf:RDF>
	</annotation>
            </fbc:geneProduct>
      <fbc:geneProduct fbc:id="G_CNAG_01123" fbc:label="CNA01123" metaid="G_CNAG_01123">
        <annotation>
	<rdf:RDF xmlns:rdf="http://www.w3.org/1999/02/22-rdf-syntax-ns#" xmlns:bqbiol="http://biomodels.net/biology-qualifiers/">
	<rdf:Description rdf:about="#G_CNAG_01123">
              <bqbiol:is>
	<rdf:Bag>
	<rdf:li rdf:resource="http://identifiers.org/ncbiprotein/CNAG_01123"/>
	</rdf:Bag>
	</bqbiol:is>
	
	<bqbiol:encodes>
	<rdf:Bag>
	<rdf:li rdf:resource="http://identifiers.org/kegg.reaction/R09377"/>
	</rdf:Bag>
	</bqbiol:encodes>
	</rdf:Description>
	</rdf:RDF>
	</annotation>
            </fbc:geneProduct>
      <fbc:geneProduct fbc:id="G_CNAG_01364" fbc:label="CNA01364" metaid="G_CNAG_01364">
        <annotation>
	<rdf:RDF xmlns:rdf="http://www.w3.org/1999/02/22-rdf-syntax-ns#" xmlns:bqbiol="http://biomodels.net/biology-qualifiers/">
	<rdf:Description rdf:about="#G_CNAG_01364">
              <bqbiol:is>
	<rdf:Bag>
	<rdf:li rdf:resource="http://identifiers.org/ncbiprotein/CNAG_01364"/>
	</rdf:Bag>
	</bqbiol:is>
	
	<bqbiol:encodes>
	<rdf:Bag>
	<rdf:li rdf:resource="http://identifiers.org/kegg.reaction/R02090"/>
	<rdf:li rdf:resource="http://identifiers.org/kegg.reaction/R00332"/>
	<rdf:li rdf:resource="http://identifiers.org/kegg.reaction/R12852"/>
	</rdf:Bag>
	</bqbiol:encodes>
	</rdf:Description>
	</rdf:RDF>
	</annotation>
            </fbc:geneProduct>
      <fbc:geneProduct fbc:id="G_CNAG_05725" fbc:label="CNA05725" metaid="G_CNAG_05725">
        <annotation>
	<rdf:RDF xmlns:rdf="http://www.w3.org/1999/02/22-rdf-syntax-ns#" xmlns:bqbiol="http://biomodels.net/biology-qualifiers/">
	<rdf:Description rdf:about="#G_CNAG_05725">
              <bqbiol:is>
	<rdf:Bag>
	<rdf:li rdf:resource="http://identifiers.org/ncbiprotein/CNAG_05725"/>
	</rdf:Bag>
	</bqbiol:is>
	
	<bqbiol:encodes>
	<rdf:Bag>
	<rdf:li rdf:resource="http://identifiers.org/kegg.reaction/R05071"/>
	<rdf:li rdf:resource="http://identifiers.org/kegg.reaction/R04439"/>
	<rdf:li rdf:resource="http://identifiers.org/kegg.reaction/R05069"/>
	<rdf:li rdf:resource="http://identifiers.org/kegg.reaction/R04440"/>
	<rdf:li rdf:resource="http://identifiers.org/kegg.reaction/R03051"/>
	<rdf:li rdf:resource="http://identifiers.org/kegg.reaction/R05068"/>
	</rdf:Bag>
	</bqbiol:encodes>
	</rdf:Description>
	</rdf:RDF>
	</annotation>
            </fbc:geneProduct>
      <fbc:geneProduct fbc:id="G_CNAG_07902" fbc:label="CNA07902" metaid="G_CNAG_07902">
        <annotation>
	<rdf:RDF xmlns:rdf="http://www.w3.org/1999/02/22-rdf-syntax-ns#" xmlns:bqbiol="http://biomodels.net/biology-qualifiers/">
	<rdf:Description rdf:about="#G_CNAG_07902">
              <bqbiol:is>
	<rdf:Bag>
	<rdf:li rdf:resource="http://identifiers.org/ncbiprotein/CNAG_07902"/>
	</rdf:Bag>
	</bqbiol:is>
	
	<bqbiol:encodes>
	<rdf:Bag/>
	</bqbiol:encodes>
	</rdf:Description>
	</rdf:RDF>
	</annotation>
            </fbc:geneProduct>
      <fbc:geneProduct fbc:id="G_CNAG_02455" fbc:label="CNA02455" metaid="G_CNAG_02455">
        <annotation>
	<rdf:RDF xmlns:rdf="http://www.w3.org/1999/02/22-rdf-syntax-ns#" xmlns:bqbiol="http://biomodels.net/biology-qualifiers/">
	<rdf:Description rdf:about="#G_CNAG_02455">
              <bqbiol:is>
	<rdf:Bag>
	<rdf:li rdf:resource="http://identifiers.org/ncbiprotein/CNAG_02455"/>
	</rdf:Bag>
	</bqbiol:is>
	
	<bqbiol:encodes>
	<rdf:Bag/>
	</bqbiol:encodes>
	</rdf:Description>
	</rdf:RDF>
	</annotation>
            </fbc:geneProduct>
      <fbc:geneProduct fbc:id="G_CNAG_05722" fbc:label="CNA05722" metaid="G_CNAG_05722">
        <annotation>
	<rdf:RDF xmlns:rdf="http://www.w3.org/1999/02/22-rdf-syntax-ns#" xmlns:bqbiol="http://biomodels.net/biology-qualifiers/">
	<rdf:Description rdf:about="#G_CNAG_05722">
              <bqbiol:is>
	<rdf:Bag>
	<rdf:li rdf:resource="http://identifiers.org/ncbiprotein/CNAG_05722"/>
	</rdf:Bag>
	</bqbiol:is>
	
	<bqbiol:encodes>
	<rdf:Bag>
	<rdf:li rdf:resource="http://identifiers.org/kegg.reaction/R03038"/>
	</rdf:Bag>
	</bqbiol:encodes>
	</rdf:Description>
	</rdf:RDF>
	</annotation>
            </fbc:geneProduct>
      <fbc:geneProduct fbc:id="G_CNAG_01127" fbc:label="CNA01127" metaid="G_CNAG_01127">
        <annotation>
	<rdf:RDF xmlns:rdf="http://www.w3.org/1999/02/22-rdf-syntax-ns#" xmlns:bqbiol="http://biomodels.net/biology-qualifiers/">
	<rdf:Description rdf:about="#G_CNAG_01127">
              <bqbiol:is>
	<rdf:Bag>
	<rdf:li rdf:resource="http://identifiers.org/ncbiprotein/CNAG_01127"/>
	</rdf:Bag>
	</bqbiol:is>
	
	<bqbiol:encodes>
	<rdf:Bag>
	<rdf:li rdf:resource="http://identifiers.org/kegg.reaction/R05577"/>
	</rdf:Bag>
	</bqbiol:encodes>
	</rdf:Description>
	</rdf:RDF>
	</annotation>
            </fbc:geneProduct>
      <fbc:geneProduct fbc:id="G_CNAG_06812" fbc:label="CNA06812" metaid="G_CNAG_06812">
        <annotation>
	<rdf:RDF xmlns:rdf="http://www.w3.org/1999/02/22-rdf-syntax-ns#" xmlns:bqbiol="http://biomodels.net/biology-qualifiers/">
	<rdf:Description rdf:about="#G_CNAG_06812">
              <bqbiol:is>
	<rdf:Bag>
	<rdf:li rdf:resource="http://identifiers.org/ncbiprotein/CNAG_06812"/>
	</rdf:Bag>
	</bqbiol:is>
	
	<bqbiol:encodes>
	<rdf:Bag>
	<rdf:li rdf:resource="http://identifiers.org/kegg.reaction/R02051"/>
	<rdf:li rdf:resource="http://identifiers.org/kegg.reaction/R01310"/>
	</rdf:Bag>
	</bqbiol:encodes>
	</rdf:Description>
	</rdf:RDF>
	</annotation>
            </fbc:geneProduct>
      <fbc:geneProduct fbc:id="G_CNAG_05723" fbc:label="CNA05723" metaid="G_CNAG_05723">
        <annotation>
	<rdf:RDF xmlns:rdf="http://www.w3.org/1999/02/22-rdf-syntax-ns#" xmlns:bqbiol="http://biomodels.net/biology-qualifiers/">
	<rdf:Description rdf:about="#G_CNAG_05723">
              <bqbiol:is>
	<rdf:Bag>
	<rdf:li rdf:resource="http://identifiers.org/ncbiprotein/CNAG_05723"/>
	</rdf:Bag>
	</bqbiol:is>
	
	<bqbiol:encodes>
	<rdf:Bag>
	<rdf:li rdf:resource="http://identifiers.org/kegg.reaction/R08306"/>
	<rdf:li rdf:resource="http://identifiers.org/kegg.reaction/R08281"/>
	<rdf:li rdf:resource="http://identifiers.org/kegg.reaction/R08310"/>
	<rdf:li rdf:resource="http://identifiers.org/kegg.reaction/R00754"/>
	<rdf:li rdf:resource="http://identifiers.org/kegg.reaction/R08558"/>
	<rdf:li rdf:resource="http://identifiers.org/kegg.reaction/R08557"/>
	<rdf:li rdf:resource="http://identifiers.org/kegg.reaction/R10783"/>
	<rdf:li rdf:resource="http://identifiers.org/kegg.reaction/R04880"/>
	</rdf:Bag>
	</bqbiol:encodes>
	</rdf:Description>
	</rdf:RDF>
	</annotation>
            </fbc:geneProduct>
      <fbc:geneProduct fbc:id="G_CNAG_01129" fbc:label="CNA01129" metaid="G_CNAG_01129">
        <annotation>
	<rdf:RDF xmlns:rdf="http://www.w3.org/1999/02/22-rdf-syntax-ns#" xmlns:bqbiol="http://biomodels.net/biology-qualifiers/">
	<rdf:Description rdf:about="#G_CNAG_01129">
              <bqbiol:is>
	<rdf:Bag>
	<rdf:li rdf:resource="http://identifiers.org/ncbiprotein/CNAG_01129"/>
	</rdf:Bag>
	</bqbiol:is>
	
	<bqbiol:encodes>
	<rdf:Bag>
	<rdf:li rdf:resource="http://identifiers.org/kegg.reaction/R03199"/>
	</rdf:Bag>
	</bqbiol:encodes>
	</rdf:Description>
	</rdf:RDF>
	</annotation>
            </fbc:geneProduct>
      <fbc:geneProduct fbc:id="G_CNAG_01128" fbc:label="CNA01128" metaid="G_CNAG_01128">
        <annotation>
	<rdf:RDF xmlns:rdf="http://www.w3.org/1999/02/22-rdf-syntax-ns#" xmlns:bqbiol="http://biomodels.net/biology-qualifiers/">
	<rdf:Description rdf:about="#G_CNAG_01128">
              <bqbiol:is>
	<rdf:Bag>
	<rdf:li rdf:resource="http://identifiers.org/ncbiprotein/CNAG_01128"/>
	</rdf:Bag>
	</bqbiol:is>
	
	<bqbiol:encodes>
	<rdf:Bag>
	<rdf:li rdf:resource="http://identifiers.org/kegg.reaction/R01736"/>
	</rdf:Bag>
	</bqbiol:encodes>
	</rdf:Description>
	</rdf:RDF>
	</annotation>
            </fbc:geneProduct>
      <fbc:geneProduct fbc:id="G_CNAG_02217" fbc:label="CNA02217" metaid="G_CNAG_02217">
        <annotation>
	<rdf:RDF xmlns:rdf="http://www.w3.org/1999/02/22-rdf-syntax-ns#" xmlns:bqbiol="http://biomodels.net/biology-qualifiers/">
	<rdf:Description rdf:about="#G_CNAG_02217">
              <bqbiol:is>
	<rdf:Bag>
	<rdf:li rdf:resource="http://identifiers.org/ncbiprotein/CNAG_02217"/>
	</rdf:Bag>
	</bqbiol:is>
	
	<bqbiol:encodes>
	<rdf:Bag>
	<rdf:li rdf:resource="http://identifiers.org/kegg.reaction/R02335"/>
	</rdf:Bag>
	</bqbiol:encodes>
	</rdf:Description>
	</rdf:RDF>
	</annotation>
            </fbc:geneProduct>
      <fbc:geneProduct fbc:id="G_CNAG_07908" fbc:label="CNA07908" metaid="G_CNAG_07908">
        <annotation>
	<rdf:RDF xmlns:rdf="http://www.w3.org/1999/02/22-rdf-syntax-ns#" xmlns:bqbiol="http://biomodels.net/biology-qualifiers/">
	<rdf:Description rdf:about="#G_CNAG_07908">
              <bqbiol:is>
	<rdf:Bag>
	<rdf:li rdf:resource="http://identifiers.org/ncbiprotein/CNAG_07908"/>
	</rdf:Bag>
	</bqbiol:is>
	
	<bqbiol:encodes>
	<rdf:Bag>
	<rdf:li rdf:resource="http://identifiers.org/kegg.reaction/R03444"/>
	</rdf:Bag>
	</bqbiol:encodes>
	</rdf:Description>
	</rdf:RDF>
	</annotation>
            </fbc:geneProduct>
      <fbc:geneProduct fbc:id="G_CNAG_00270" fbc:label="CNA00270" metaid="G_CNAG_00270">
        <annotation>
	<rdf:RDF xmlns:rdf="http://www.w3.org/1999/02/22-rdf-syntax-ns#" xmlns:bqbiol="http://biomodels.net/biology-qualifiers/">
	<rdf:Description rdf:about="#G_CNAG_00270">
              <bqbiol:is>
	<rdf:Bag>
	<rdf:li rdf:resource="http://identifiers.org/ncbiprotein/CNAG_00270"/>
	</rdf:Bag>
	</bqbiol:is>
	
	<bqbiol:encodes>
	<rdf:Bag/>
	</bqbiol:encodes>
	</rdf:Description>
	</rdf:RDF>
	</annotation>
            </fbc:geneProduct>
      <fbc:geneProduct fbc:id="G_CNAG_04862" fbc:label="CNA04862" metaid="G_CNAG_04862">
        <annotation>
	<rdf:RDF xmlns:rdf="http://www.w3.org/1999/02/22-rdf-syntax-ns#" xmlns:bqbiol="http://biomodels.net/biology-qualifiers/">
	<rdf:Description rdf:about="#G_CNAG_04862">
              <bqbiol:is>
	<rdf:Bag>
	<rdf:li rdf:resource="http://identifiers.org/ncbiprotein/CNAG_04862"/>
	</rdf:Bag>
	</bqbiol:is>
	
	<bqbiol:encodes>
	<rdf:Bag>
	<rdf:li rdf:resource="http://identifiers.org/kegg.reaction/R00243"/>
	<rdf:li rdf:resource="http://identifiers.org/kegg.reaction/R00256"/>
	<rdf:li rdf:resource="http://identifiers.org/kegg.reaction/R00093"/>
	</rdf:Bag>
	</bqbiol:encodes>
	</rdf:Description>
	</rdf:RDF>
	</annotation>
            </fbc:geneProduct>
      <fbc:geneProduct fbc:id="G_CNAG_01594" fbc:label="CNA01594" metaid="G_CNAG_01594">
        <annotation>
	<rdf:RDF xmlns:rdf="http://www.w3.org/1999/02/22-rdf-syntax-ns#" xmlns:bqbiol="http://biomodels.net/biology-qualifiers/">
	<rdf:Description rdf:about="#G_CNAG_01594">
              <bqbiol:is>
	<rdf:Bag>
	<rdf:li rdf:resource="http://identifiers.org/ncbiprotein/CNAG_01594"/>
	</rdf:Bag>
	</bqbiol:is>
	
	<bqbiol:encodes>
	<rdf:Bag>
	<rdf:li rdf:resource="http://identifiers.org/kegg.reaction/R03425"/>
	</rdf:Bag>
	</bqbiol:encodes>
	</rdf:Description>
	</rdf:RDF>
	</annotation>
            </fbc:geneProduct>
      <fbc:geneProduct fbc:id="G_CNAG_01351" fbc:label="CNA01351" metaid="G_CNAG_01351">
        <annotation>
	<rdf:RDF xmlns:rdf="http://www.w3.org/1999/02/22-rdf-syntax-ns#" xmlns:bqbiol="http://biomodels.net/biology-qualifiers/">
	<rdf:Description rdf:about="#G_CNAG_01351">
              <bqbiol:is>
	<rdf:Bag>
	<rdf:li rdf:resource="http://identifiers.org/ncbiprotein/CNAG_01351"/>
	</rdf:Bag>
	</bqbiol:is>
	
	<bqbiol:encodes>
	<rdf:Bag>
	<rdf:li rdf:resource="http://identifiers.org/kegg.reaction/R12958"/>
	<rdf:li rdf:resource="http://identifiers.org/kegg.reaction/R01664"/>
	<rdf:li rdf:resource="http://identifiers.org/kegg.reaction/R02088"/>
	<rdf:li rdf:resource="http://identifiers.org/kegg.reaction/R01968"/>
	<rdf:li rdf:resource="http://identifiers.org/kegg.reaction/R02102"/>
	<rdf:li rdf:resource="http://identifiers.org/kegg.reaction/R01569"/>
	</rdf:Bag>
	</bqbiol:encodes>
	</rdf:Description>
	</rdf:RDF>
	</annotation>
            </fbc:geneProduct>
      <fbc:geneProduct fbc:id="G_CNAG_00021" fbc:label="CNA00021" metaid="G_CNAG_00021">
        <annotation>
	<rdf:RDF xmlns:rdf="http://www.w3.org/1999/02/22-rdf-syntax-ns#" xmlns:bqbiol="http://biomodels.net/biology-qualifiers/">
	<rdf:Description rdf:about="#G_CNAG_00021">
              <bqbiol:is>
	<rdf:Bag>
	<rdf:li rdf:resource="http://identifiers.org/ncbiprotein/CNAG_00021"/>
	</rdf:Bag>
	</bqbiol:is>
	
	<bqbiol:encodes>
	<rdf:Bag>
	<rdf:li rdf:resource="http://identifiers.org/kegg.reaction/R00178"/>
	</rdf:Bag>
	</bqbiol:encodes>
	</rdf:Description>
	</rdf:RDF>
	</annotation>
            </fbc:geneProduct>
      <fbc:geneProduct fbc:id="G_CNAG_01354" fbc:label="CNA01354" metaid="G_CNAG_01354">
        <annotation>
	<rdf:RDF xmlns:rdf="http://www.w3.org/1999/02/22-rdf-syntax-ns#" xmlns:bqbiol="http://biomodels.net/biology-qualifiers/">
	<rdf:Description rdf:about="#G_CNAG_01354">
              <bqbiol:is>
	<rdf:Bag>
	<rdf:li rdf:resource="http://identifiers.org/ncbiprotein/CNAG_01354"/>
	</rdf:Bag>
	</bqbiol:is>
	
	<bqbiol:encodes>
	<rdf:Bag/>
	</bqbiol:encodes>
	</rdf:Description>
	</rdf:RDF>
	</annotation>
            </fbc:geneProduct>
      <fbc:geneProduct fbc:id="G_CNAG_00265" fbc:label="CNA00265" metaid="G_CNAG_00265">
        <annotation>
	<rdf:RDF xmlns:rdf="http://www.w3.org/1999/02/22-rdf-syntax-ns#" xmlns:bqbiol="http://biomodels.net/biology-qualifiers/">
	<rdf:Description rdf:about="#G_CNAG_00265">
              <bqbiol:is>
	<rdf:Bag>
	<rdf:li rdf:resource="http://identifiers.org/ncbiprotein/CNAG_00265"/>
	</rdf:Bag>
	</bqbiol:is>
	
	<bqbiol:encodes>
	<rdf:Bag>
	<rdf:li rdf:resource="http://identifiers.org/kegg.reaction/R01123"/>
	</rdf:Bag>
	</bqbiol:encodes>
	</rdf:Description>
	</rdf:RDF>
	</annotation>
            </fbc:geneProduct>
      <fbc:geneProduct fbc:id="G_CNAG_03772" fbc:label="CNA03772" metaid="G_CNAG_03772">
        <annotation>
	<rdf:RDF xmlns:rdf="http://www.w3.org/1999/02/22-rdf-syntax-ns#" xmlns:bqbiol="http://biomodels.net/biology-qualifiers/">
	<rdf:Description rdf:about="#G_CNAG_03772">
              <bqbiol:is>
	<rdf:Bag>
	<rdf:li rdf:resource="http://identifiers.org/ncbiprotein/CNAG_03772"/>
	</rdf:Bag>
	</bqbiol:is>
	
	<bqbiol:encodes>
	<rdf:Bag/>
	</bqbiol:encodes>
	</rdf:Description>
	</rdf:RDF>
	</annotation>
            </fbc:geneProduct>
      <fbc:geneProduct fbc:id="G_CNAG_02445" fbc:label="CNA02445" metaid="G_CNAG_02445">
        <annotation>
	<rdf:RDF xmlns:rdf="http://www.w3.org/1999/02/22-rdf-syntax-ns#" xmlns:bqbiol="http://biomodels.net/biology-qualifiers/">
	<rdf:Description rdf:about="#G_CNAG_02445">
              <bqbiol:is>
	<rdf:Bag>
	<rdf:li rdf:resource="http://identifiers.org/ncbiprotein/CNAG_02445"/>
	</rdf:Bag>
	</bqbiol:is>
	
	<bqbiol:encodes>
	<rdf:Bag>
	<rdf:li rdf:resource="http://identifiers.org/kegg.reaction/R08193"/>
	</rdf:Bag>
	</bqbiol:encodes>
	</rdf:Description>
	</rdf:RDF>
	</annotation>
            </fbc:geneProduct>
      <fbc:geneProduct fbc:id="G_CNAG_04866" fbc:label="CNA04866" metaid="G_CNAG_04866">
        <annotation>
	<rdf:RDF xmlns:rdf="http://www.w3.org/1999/02/22-rdf-syntax-ns#" xmlns:bqbiol="http://biomodels.net/biology-qualifiers/">
	<rdf:Description rdf:about="#G_CNAG_04866">
              <bqbiol:is>
	<rdf:Bag>
	<rdf:li rdf:resource="http://identifiers.org/ncbiprotein/CNAG_04866"/>
	</rdf:Bag>
	</bqbiol:is>
	
	<bqbiol:encodes>
	<rdf:Bag>
	<rdf:li rdf:resource="http://identifiers.org/kegg.reaction/R10633"/>
	<rdf:li rdf:resource="http://identifiers.org/kegg.reaction/R10634"/>
	</rdf:Bag>
	</bqbiol:encodes>
	</rdf:Description>
	</rdf:RDF>
	</annotation>
            </fbc:geneProduct>
      <fbc:geneProduct fbc:id="G_CNAG_02202" fbc:label="CNA02202" metaid="G_CNAG_02202">
        <annotation>
	<rdf:RDF xmlns:rdf="http://www.w3.org/1999/02/22-rdf-syntax-ns#" xmlns:bqbiol="http://biomodels.net/biology-qualifiers/">
	<rdf:Description rdf:about="#G_CNAG_02202">
              <bqbiol:is>
	<rdf:Bag>
	<rdf:li rdf:resource="http://identifiers.org/ncbiprotein/CNAG_02202"/>
	</rdf:Bag>
	</bqbiol:is>
	
	<bqbiol:encodes>
	<rdf:Bag>
	<rdf:li rdf:resource="http://identifiers.org/kegg.reaction/R00509"/>
	</rdf:Bag>
	</bqbiol:encodes>
	</rdf:Description>
	</rdf:RDF>
	</annotation>
            </fbc:geneProduct>
      <fbc:geneProduct fbc:id="G_CNAG_02686" fbc:label="CNA02686" metaid="G_CNAG_02686">
        <annotation>
	<rdf:RDF xmlns:rdf="http://www.w3.org/1999/02/22-rdf-syntax-ns#" xmlns:bqbiol="http://biomodels.net/biology-qualifiers/">
	<rdf:Description rdf:about="#G_CNAG_02686">
              <bqbiol:is>
	<rdf:Bag>
	<rdf:li rdf:resource="http://identifiers.org/ncbiprotein/CNAG_02686"/>
	</rdf:Bag>
	</bqbiol:is>
	
	<bqbiol:encodes>
	<rdf:Bag>
	<rdf:li rdf:resource="http://identifiers.org/kegg.reaction/R04941"/>
	<rdf:li rdf:resource="http://identifiers.org/kegg.reaction/R00782"/>
	<rdf:li rdf:resource="http://identifiers.org/kegg.reaction/R02408"/>
	<rdf:li rdf:resource="http://identifiers.org/kegg.reaction/R09366"/>
	<rdf:li rdf:resource="http://identifiers.org/kegg.reaction/R01286"/>
	<rdf:li rdf:resource="http://identifiers.org/kegg.reaction/R02245"/>
	<rdf:li rdf:resource="http://identifiers.org/kegg.reaction/R12188"/>
	</rdf:Bag>
	</bqbiol:encodes>
	</rdf:Description>
	</rdf:RDF>
	</annotation>
            </fbc:geneProduct>
      <fbc:geneProduct fbc:id="G_CNAG_00268" fbc:label="CNA00268" metaid="G_CNAG_00268">
        <annotation>
	<rdf:RDF xmlns:rdf="http://www.w3.org/1999/02/22-rdf-syntax-ns#" xmlns:bqbiol="http://biomodels.net/biology-qualifiers/">
	<rdf:Description rdf:about="#G_CNAG_00268">
              <bqbiol:is>
	<rdf:Bag>
	<rdf:li rdf:resource="http://identifiers.org/ncbiprotein/CNAG_00268"/>
	</rdf:Bag>
	</bqbiol:is>
	
	<bqbiol:encodes>
	<rdf:Bag>
	<rdf:li rdf:resource="http://identifiers.org/kegg.reaction/R04672"/>
	<rdf:li rdf:resource="http://identifiers.org/kegg.reaction/R00014"/>
	<rdf:li rdf:resource="http://identifiers.org/kegg.reaction/R00226"/>
	<rdf:li rdf:resource="http://identifiers.org/kegg.reaction/R08648"/>
	<rdf:li rdf:resource="http://identifiers.org/kegg.reaction/R04673"/>
	<rdf:li rdf:resource="http://identifiers.org/kegg.reaction/R03050"/>
	<rdf:li rdf:resource="http://identifiers.org/kegg.reaction/R00006"/>
	</rdf:Bag>
	</bqbiol:encodes>
	</rdf:Description>
	</rdf:RDF>
	</annotation>
            </fbc:geneProduct>
      <fbc:geneProduct fbc:id="G_CNAG_03533" fbc:label="CNA03533" metaid="G_CNAG_03533">
        <annotation>
	<rdf:RDF xmlns:rdf="http://www.w3.org/1999/02/22-rdf-syntax-ns#" xmlns:bqbiol="http://biomodels.net/biology-qualifiers/">
	<rdf:Description rdf:about="#G_CNAG_03533">
              <bqbiol:is>
	<rdf:Bag>
	<rdf:li rdf:resource="http://identifiers.org/ncbiprotein/CNAG_03533"/>
	</rdf:Bag>
	</bqbiol:is>
	
	<bqbiol:encodes>
	<rdf:Bag>
	<rdf:li rdf:resource="http://identifiers.org/kegg.reaction/R09511"/>
	<rdf:li rdf:resource="http://identifiers.org/kegg.reaction/R10056"/>
	</rdf:Bag>
	</bqbiol:encodes>
	</rdf:Description>
	</rdf:RDF>
	</annotation>
            </fbc:geneProduct>
      <fbc:geneProduct fbc:id="G_CNAG_00026" fbc:label="CNA00026" metaid="G_CNAG_00026">
        <annotation>
	<rdf:RDF xmlns:rdf="http://www.w3.org/1999/02/22-rdf-syntax-ns#" xmlns:bqbiol="http://biomodels.net/biology-qualifiers/">
	<rdf:Description rdf:about="#G_CNAG_00026">
              <bqbiol:is>
	<rdf:Bag>
	<rdf:li rdf:resource="http://identifiers.org/ncbiprotein/CNAG_00026"/>
	</rdf:Bag>
	</bqbiol:is>
	
	<bqbiol:encodes>
	<rdf:Bag>
	<rdf:li rdf:resource="http://identifiers.org/kegg.reaction/R12688"/>
	<rdf:li rdf:resource="http://identifiers.org/kegg.reaction/R03445"/>
	<rdf:li rdf:resource="http://identifiers.org/kegg.reaction/R04171"/>
	<rdf:li rdf:resource="http://identifiers.org/kegg.reaction/R01956"/>
	</rdf:Bag>
	</bqbiol:encodes>
	</rdf:Description>
	</rdf:RDF>
	</annotation>
            </fbc:geneProduct>
      <fbc:geneProduct fbc:id="G_CNAG_00269" fbc:label="CNA00269" metaid="G_CNAG_00269">
        <annotation>
	<rdf:RDF xmlns:rdf="http://www.w3.org/1999/02/22-rdf-syntax-ns#" xmlns:bqbiol="http://biomodels.net/biology-qualifiers/">
	<rdf:Description rdf:about="#G_CNAG_00269">
              <bqbiol:is>
	<rdf:Bag>
	<rdf:li rdf:resource="http://identifiers.org/ncbiprotein/CNAG_00269"/>
	</rdf:Bag>
	</bqbiol:is>
	
	<bqbiol:encodes>
	<rdf:Bag>
	<rdf:li rdf:resource="http://identifiers.org/kegg.reaction/R01896"/>
	</rdf:Bag>
	</bqbiol:encodes>
	</rdf:Description>
	</rdf:RDF>
	</annotation>
            </fbc:geneProduct>
      <fbc:geneProduct fbc:id="G_CNAG_05712" fbc:label="CNA05712" metaid="G_CNAG_05712">
        <annotation>
	<rdf:RDF xmlns:rdf="http://www.w3.org/1999/02/22-rdf-syntax-ns#" xmlns:bqbiol="http://biomodels.net/biology-qualifiers/">
	<rdf:Description rdf:about="#G_CNAG_05712">
              <bqbiol:is>
	<rdf:Bag>
	<rdf:li rdf:resource="http://identifiers.org/ncbiprotein/CNAG_05712"/>
	</rdf:Bag>
	</bqbiol:is>
	
	<bqbiol:encodes>
	<rdf:Bag>
	<rdf:li rdf:resource="http://identifiers.org/kegg.reaction/R04457"/>
	</rdf:Bag>
	</bqbiol:encodes>
	</rdf:Description>
	</rdf:RDF>
	</annotation>
            </fbc:geneProduct>
      <fbc:geneProduct fbc:id="G_CNAG_02449" fbc:label="CNA02449" metaid="G_CNAG_02449">
        <annotation>
	<rdf:RDF xmlns:rdf="http://www.w3.org/1999/02/22-rdf-syntax-ns#" xmlns:bqbiol="http://biomodels.net/biology-qualifiers/">
	<rdf:Description rdf:about="#G_CNAG_02449">
              <bqbiol:is>
	<rdf:Bag>
	<rdf:li rdf:resource="http://identifiers.org/ncbiprotein/CNAG_02449"/>
	</rdf:Bag>
	</bqbiol:is>
	
	<bqbiol:encodes>
	<rdf:Bag>
	<rdf:li rdf:resource="http://identifiers.org/kegg.reaction/R04030"/>
	</rdf:Bag>
	</bqbiol:encodes>
	</rdf:Description>
	</rdf:RDF>
	</annotation>
            </fbc:geneProduct>
      <fbc:geneProduct fbc:id="G_CNAG_01118" fbc:label="CNA01118" metaid="G_CNAG_01118">
        <annotation>
	<rdf:RDF xmlns:rdf="http://www.w3.org/1999/02/22-rdf-syntax-ns#" xmlns:bqbiol="http://biomodels.net/biology-qualifiers/">
	<rdf:Description rdf:about="#G_CNAG_01118">
              <bqbiol:is>
	<rdf:Bag>
	<rdf:li rdf:resource="http://identifiers.org/ncbiprotein/CNAG_01118"/>
	</rdf:Bag>
	</bqbiol:is>
	
	<bqbiol:encodes>
	<rdf:Bag/>
	</bqbiol:encodes>
	</rdf:Description>
	</rdf:RDF>
	</annotation>
            </fbc:geneProduct>
      <fbc:geneProduct fbc:id="G_CNAG_04868" fbc:label="CNA04868" metaid="G_CNAG_04868">
        <annotation>
	<rdf:RDF xmlns:rdf="http://www.w3.org/1999/02/22-rdf-syntax-ns#" xmlns:bqbiol="http://biomodels.net/biology-qualifiers/">
	<rdf:Description rdf:about="#G_CNAG_04868">
              <bqbiol:is>
	<rdf:Bag>
	<rdf:li rdf:resource="http://identifiers.org/ncbiprotein/CNAG_04868"/>
	</rdf:Bag>
	</bqbiol:is>
	
	<bqbiol:encodes>
	<rdf:Bag>
	<rdf:li rdf:resource="http://identifiers.org/kegg.reaction/R03613"/>
	</rdf:Bag>
	</bqbiol:encodes>
	</rdf:Description>
	</rdf:RDF>
	</annotation>
            </fbc:geneProduct>
      <fbc:geneProduct fbc:id="G_CNAG_04869" fbc:label="CNA04869" metaid="G_CNAG_04869">
        <annotation>
	<rdf:RDF xmlns:rdf="http://www.w3.org/1999/02/22-rdf-syntax-ns#" xmlns:bqbiol="http://biomodels.net/biology-qualifiers/">
	<rdf:Description rdf:about="#G_CNAG_04869">
              <bqbiol:is>
	<rdf:Bag>
	<rdf:li rdf:resource="http://identifiers.org/ncbiprotein/CNAG_04869"/>
	</rdf:Bag>
	</bqbiol:is>
	
	<bqbiol:encodes>
	<rdf:Bag>
	<rdf:li rdf:resource="http://identifiers.org/kegg.reaction/R02250"/>
	<rdf:li rdf:resource="http://identifiers.org/kegg.reaction/R02687"/>
	<rdf:li rdf:resource="http://identifiers.org/kegg.reaction/R02688"/>
	</rdf:Bag>
	</bqbiol:encodes>
	</rdf:Description>
	</rdf:RDF>
	</annotation>
            </fbc:geneProduct>
      <fbc:geneProduct fbc:id="G_CNAG_02208" fbc:label="CNA02208" metaid="G_CNAG_02208">
        <annotation>
	<rdf:RDF xmlns:rdf="http://www.w3.org/1999/02/22-rdf-syntax-ns#" xmlns:bqbiol="http://biomodels.net/biology-qualifiers/">
	<rdf:Description rdf:about="#G_CNAG_02208">
              <bqbiol:is>
	<rdf:Bag>
	<rdf:li rdf:resource="http://identifiers.org/ncbiprotein/CNAG_02208"/>
	</rdf:Bag>
	</bqbiol:is>
	
	<bqbiol:encodes>
	<rdf:Bag>
	<rdf:li rdf:resource="http://identifiers.org/kegg.reaction/R11893"/>
	<rdf:li rdf:resource="http://identifiers.org/kegg.reaction/R02024"/>
	<rdf:li rdf:resource="http://identifiers.org/kegg.reaction/R02017"/>
	<rdf:li rdf:resource="http://identifiers.org/kegg.reaction/R02019"/>
	<rdf:li rdf:resource="http://identifiers.org/kegg.reaction/R02018"/>
	</rdf:Bag>
	</bqbiol:encodes>
	</rdf:Description>
	</rdf:RDF>
	</annotation>
            </fbc:geneProduct>
      <fbc:geneProduct fbc:id="G_CNAG_01592" fbc:label="CNA01592" metaid="G_CNAG_01592">
        <annotation>
	<rdf:RDF xmlns:rdf="http://www.w3.org/1999/02/22-rdf-syntax-ns#" xmlns:bqbiol="http://biomodels.net/biology-qualifiers/">
	<rdf:Description rdf:about="#G_CNAG_01592">
              <bqbiol:is>
	<rdf:Bag>
	<rdf:li rdf:resource="http://identifiers.org/ncbiprotein/CNAG_01592"/>
	</rdf:Bag>
	</bqbiol:is>
	
	<bqbiol:encodes>
	<rdf:Bag>
	<rdf:li rdf:resource="http://identifiers.org/kegg.reaction/R04496"/>
	</rdf:Bag>
	</bqbiol:encodes>
	</rdf:Description>
	</rdf:RDF>
	</annotation>
            </fbc:geneProduct>
      <fbc:geneProduct fbc:id="G_CNAG_00254" fbc:label="CNA00254" metaid="G_CNAG_00254">
        <annotation>
	<rdf:RDF xmlns:rdf="http://www.w3.org/1999/02/22-rdf-syntax-ns#" xmlns:bqbiol="http://biomodels.net/biology-qualifiers/">
	<rdf:Description rdf:about="#G_CNAG_00254">
              <bqbiol:is>
	<rdf:Bag>
	<rdf:li rdf:resource="http://identifiers.org/ncbiprotein/CNAG_00254"/>
	</rdf:Bag>
	</bqbiol:is>
	
	<bqbiol:encodes>
	<rdf:Bag>
	<rdf:li rdf:resource="http://identifiers.org/kegg.reaction/R01123"/>
	</rdf:Bag>
	</bqbiol:encodes>
	</rdf:Description>
	</rdf:RDF>
	</annotation>
            </fbc:geneProduct>
      <fbc:geneProduct fbc:id="G_CNAG_03525" fbc:label="CNA03525" metaid="G_CNAG_03525">
        <annotation>
	<rdf:RDF xmlns:rdf="http://www.w3.org/1999/02/22-rdf-syntax-ns#" xmlns:bqbiol="http://biomodels.net/biology-qualifiers/">
	<rdf:Description rdf:about="#G_CNAG_03525">
              <bqbiol:is>
	<rdf:Bag>
	<rdf:li rdf:resource="http://identifiers.org/ncbiprotein/CNAG_03525"/>
	</rdf:Bag>
	</bqbiol:is>
	
	<bqbiol:encodes>
	<rdf:Bag>
	<rdf:li rdf:resource="http://identifiers.org/kegg.reaction/R00010"/>
	</rdf:Bag>
	</bqbiol:encodes>
	</rdf:Description>
	</rdf:RDF>
	</annotation>
            </fbc:geneProduct>
      <fbc:geneProduct fbc:id="G_CNAG_00256" fbc:label="CNA00256" metaid="G_CNAG_00256">
        <annotation>
	<rdf:RDF xmlns:rdf="http://www.w3.org/1999/02/22-rdf-syntax-ns#" xmlns:bqbiol="http://biomodels.net/biology-qualifiers/">
	<rdf:Description rdf:about="#G_CNAG_00256">
              <bqbiol:is>
	<rdf:Bag>
	<rdf:li rdf:resource="http://identifiers.org/ncbiprotein/CNAG_00256"/>
	</rdf:Bag>
	</bqbiol:is>
	
	<bqbiol:encodes>
	<rdf:Bag>
	<rdf:li rdf:resource="http://identifiers.org/kegg.reaction/R02291"/>
	</rdf:Bag>
	</bqbiol:encodes>
	</rdf:Description>
	</rdf:RDF>
	</annotation>
            </fbc:geneProduct>
      <fbc:geneProduct fbc:id="G_CNAG_02433" fbc:label="CNA02433" metaid="G_CNAG_02433">
        <annotation>
	<rdf:RDF xmlns:rdf="http://www.w3.org/1999/02/22-rdf-syntax-ns#" xmlns:bqbiol="http://biomodels.net/biology-qualifiers/">
	<rdf:Description rdf:about="#G_CNAG_02433">
              <bqbiol:is>
	<rdf:Bag>
	<rdf:li rdf:resource="http://identifiers.org/ncbiprotein/CNAG_02433"/>
	</rdf:Bag>
	</bqbiol:is>
	
	<bqbiol:encodes>
	<rdf:Bag>
	<rdf:li rdf:resource="http://identifiers.org/kegg.reaction/R00057"/>
	</rdf:Bag>
	</bqbiol:encodes>
	</rdf:Description>
	</rdf:RDF>
	</annotation>
            </fbc:geneProduct>
      <fbc:geneProduct fbc:id="G_CNAG_01107" fbc:label="CNA01107" metaid="G_CNAG_01107">
        <annotation>
	<rdf:RDF xmlns:rdf="http://www.w3.org/1999/02/22-rdf-syntax-ns#" xmlns:bqbiol="http://biomodels.net/biology-qualifiers/">
	<rdf:Description rdf:about="#G_CNAG_01107">
              <bqbiol:is>
	<rdf:Bag>
	<rdf:li rdf:resource="http://identifiers.org/ncbiprotein/CNAG_01107"/>
	</rdf:Bag>
	</bqbiol:is>
	
	<bqbiol:encodes>
	<rdf:Bag>
	<rdf:li rdf:resource="http://identifiers.org/kegg.reaction/R02654"/>
	</rdf:Bag>
	</bqbiol:encodes>
	</rdf:Description>
	</rdf:RDF>
	</annotation>
            </fbc:geneProduct>
      <fbc:geneProduct fbc:id="G_CNAG_01348" fbc:label="CNA01348" metaid="G_CNAG_01348">
        <annotation>
	<rdf:RDF xmlns:rdf="http://www.w3.org/1999/02/22-rdf-syntax-ns#" xmlns:bqbiol="http://biomodels.net/biology-qualifiers/">
	<rdf:Description rdf:about="#G_CNAG_01348">
              <bqbiol:is>
	<rdf:Bag>
	<rdf:li rdf:resource="http://identifiers.org/ncbiprotein/CNAG_01348"/>
	</rdf:Bag>
	</bqbiol:is>
	
	<bqbiol:encodes>
	<rdf:Bag>
	<rdf:li rdf:resource="http://identifiers.org/kegg.reaction/R10079"/>
	<rdf:li rdf:resource="http://identifiers.org/kegg.reaction/R03546"/>
	</rdf:Bag>
	</bqbiol:encodes>
	</rdf:Description>
	</rdf:RDF>
	</annotation>
            </fbc:geneProduct>
      <fbc:geneProduct fbc:id="G_CNAG_03769" fbc:label="CNA03769" metaid="G_CNAG_03769">
        <annotation>
	<rdf:RDF xmlns:rdf="http://www.w3.org/1999/02/22-rdf-syntax-ns#" xmlns:bqbiol="http://biomodels.net/biology-qualifiers/">
	<rdf:Description rdf:about="#G_CNAG_03769">
              <bqbiol:is>
	<rdf:Bag>
	<rdf:li rdf:resource="http://identifiers.org/ncbiprotein/CNAG_03769"/>
	</rdf:Bag>
	</bqbiol:is>
	
	<bqbiol:encodes>
	<rdf:Bag>
	<rdf:li rdf:resource="http://identifiers.org/kegg.reaction/R01600"/>
	<rdf:li rdf:resource="http://identifiers.org/kegg.reaction/R01786"/>
	<rdf:li rdf:resource="http://identifiers.org/kegg.reaction/R00299"/>
	</rdf:Bag>
	</bqbiol:encodes>
	</rdf:Description>
	</rdf:RDF>
	</annotation>
            </fbc:geneProduct>
      <fbc:geneProduct fbc:id="G_CNAG_01108" fbc:label="CNA01108" metaid="G_CNAG_01108">
        <annotation>
	<rdf:RDF xmlns:rdf="http://www.w3.org/1999/02/22-rdf-syntax-ns#" xmlns:bqbiol="http://biomodels.net/biology-qualifiers/">
	<rdf:Description rdf:about="#G_CNAG_01108">
              <bqbiol:is>
	<rdf:Bag>
	<rdf:li rdf:resource="http://identifiers.org/ncbiprotein/CNAG_01108"/>
	</rdf:Bag>
	</bqbiol:is>
	
	<bqbiol:encodes>
	<rdf:Bag>
	<rdf:li rdf:resource="http://identifiers.org/kegg.reaction/R02422"/>
	<rdf:li rdf:resource="http://identifiers.org/kegg.reaction/R00776"/>
	</rdf:Bag>
	</bqbiol:encodes>
	</rdf:Description>
	</rdf:RDF>
	</annotation>
            </fbc:geneProduct>
      <fbc:geneProduct fbc:id="G_CNAG_04616" fbc:label="CNA04616" metaid="G_CNAG_04616">
        <annotation>
	<rdf:RDF xmlns:rdf="http://www.w3.org/1999/02/22-rdf-syntax-ns#" xmlns:bqbiol="http://biomodels.net/biology-qualifiers/">
	<rdf:Description rdf:about="#G_CNAG_04616">
              <bqbiol:is>
	<rdf:Bag>
	<rdf:li rdf:resource="http://identifiers.org/ncbiprotein/CNAG_04616"/>
	</rdf:Bag>
	</bqbiol:is>
	
	<bqbiol:encodes>
	<rdf:Bag/>
	</bqbiol:encodes>
	</rdf:Description>
	</rdf:RDF>
	</annotation>
            </fbc:geneProduct>
      <fbc:geneProduct fbc:id="G_CNAG_00490" fbc:label="CNA00490" metaid="G_CNAG_00490">
        <annotation>
	<rdf:RDF xmlns:rdf="http://www.w3.org/1999/02/22-rdf-syntax-ns#" xmlns:bqbiol="http://biomodels.net/biology-qualifiers/">
	<rdf:Description rdf:about="#G_CNAG_00490">
              <bqbiol:is>
	<rdf:Bag>
	<rdf:li rdf:resource="http://identifiers.org/ncbiprotein/CNAG_00490"/>
	</rdf:Bag>
	</bqbiol:is>
	
	<bqbiol:encodes>
	<rdf:Bag>
	<rdf:li rdf:resource="http://identifiers.org/kegg.reaction/R00927"/>
	<rdf:li rdf:resource="http://identifiers.org/kegg.reaction/R07899"/>
	<rdf:li rdf:resource="http://identifiers.org/kegg.reaction/R07891"/>
	<rdf:li rdf:resource="http://identifiers.org/kegg.reaction/R01177"/>
	<rdf:li rdf:resource="http://identifiers.org/kegg.reaction/R00829"/>
	<rdf:li rdf:resource="http://identifiers.org/kegg.reaction/R03858"/>
	<rdf:li rdf:resource="http://identifiers.org/kegg.reaction/R00238"/>
	<rdf:li rdf:resource="http://identifiers.org/kegg.reaction/R07895"/>
	<rdf:li rdf:resource="http://identifiers.org/kegg.reaction/R00391"/>
	<rdf:li rdf:resource="http://identifiers.org/kegg.reaction/R07953"/>
	<rdf:li rdf:resource="http://identifiers.org/kegg.reaction/R04742"/>
	<rdf:li rdf:resource="http://identifiers.org/kegg.reaction/R03991"/>
	<rdf:li rdf:resource="http://identifiers.org/kegg.reaction/R04747"/>
	<rdf:li rdf:resource="http://identifiers.org/kegg.reaction/R03778"/>
	<rdf:li rdf:resource="http://identifiers.org/kegg.reaction/R07937"/>
	</rdf:Bag>
	</bqbiol:encodes>
	</rdf:Description>
	</rdf:RDF>
	</annotation>
            </fbc:geneProduct>
      <fbc:geneProduct fbc:id="G_CNAG_01330" fbc:label="CNA01330" metaid="G_CNAG_01330">
        <annotation>
	<rdf:RDF xmlns:rdf="http://www.w3.org/1999/02/22-rdf-syntax-ns#" xmlns:bqbiol="http://biomodels.net/biology-qualifiers/">
	<rdf:Description rdf:about="#G_CNAG_01330">
              <bqbiol:is>
	<rdf:Bag>
	<rdf:li rdf:resource="http://identifiers.org/ncbiprotein/CNAG_01330"/>
	</rdf:Bag>
	</bqbiol:is>
	
	<bqbiol:encodes>
	<rdf:Bag>
	<rdf:li rdf:resource="http://identifiers.org/kegg.reaction/R03648"/>
	</rdf:Bag>
	</bqbiol:encodes>
	</rdf:Description>
	</rdf:RDF>
	</annotation>
            </fbc:geneProduct>
      <fbc:geneProduct fbc:id="G_CNAG_02663" fbc:label="CNA02663" metaid="G_CNAG_02663">
        <annotation>
	<rdf:RDF xmlns:rdf="http://www.w3.org/1999/02/22-rdf-syntax-ns#" xmlns:bqbiol="http://biomodels.net/biology-qualifiers/">
	<rdf:Description rdf:about="#G_CNAG_02663">
              <bqbiol:is>
	<rdf:Bag>
	<rdf:li rdf:resource="http://identifiers.org/ncbiprotein/CNAG_02663"/>
	</rdf:Bag>
	</bqbiol:is>
	
	<bqbiol:encodes>
	<rdf:Bag>
	<rdf:li rdf:resource="http://identifiers.org/kegg.reaction/R11893"/>
	<rdf:li rdf:resource="http://identifiers.org/kegg.reaction/R02024"/>
	<rdf:li rdf:resource="http://identifiers.org/kegg.reaction/R02017"/>
	<rdf:li rdf:resource="http://identifiers.org/kegg.reaction/R02019"/>
	<rdf:li rdf:resource="http://identifiers.org/kegg.reaction/R02018"/>
	</rdf:Bag>
	</bqbiol:encodes>
	</rdf:Description>
	</rdf:RDF>
	</annotation>
            </fbc:geneProduct>
      <fbc:geneProduct fbc:id="G_CNAG_02664" fbc:label="CNA02664" metaid="G_CNAG_02664">
        <annotation>
	<rdf:RDF xmlns:rdf="http://www.w3.org/1999/02/22-rdf-syntax-ns#" xmlns:bqbiol="http://biomodels.net/biology-qualifiers/">
	<rdf:Description rdf:about="#G_CNAG_02664">
              <bqbiol:is>
	<rdf:Bag>
	<rdf:li rdf:resource="http://identifiers.org/ncbiprotein/CNAG_02664"/>
	</rdf:Bag>
	</bqbiol:is>
	
	<bqbiol:encodes>
	<rdf:Bag>
	<rdf:li rdf:resource="http://identifiers.org/kegg.reaction/R00197"/>
	<rdf:li rdf:resource="http://identifiers.org/kegg.reaction/R11593"/>
	</rdf:Bag>
	</bqbiol:encodes>
	</rdf:Description>
	</rdf:RDF>
	</annotation>
            </fbc:geneProduct>
      <fbc:geneProduct fbc:id="G_CNAG_00003" fbc:label="CNA00003" metaid="G_CNAG_00003">
        <annotation>
	<rdf:RDF xmlns:rdf="http://www.w3.org/1999/02/22-rdf-syntax-ns#" xmlns:bqbiol="http://biomodels.net/biology-qualifiers/">
	<rdf:Description rdf:about="#G_CNAG_00003">
              <bqbiol:is>
	<rdf:Bag>
	<rdf:li rdf:resource="http://identifiers.org/ncbiprotein/CNAG_00003"/>
	</rdf:Bag>
	</bqbiol:is>
	
	<bqbiol:encodes>
	<rdf:Bag/>
	</bqbiol:encodes>
	</rdf:Description>
	</rdf:RDF>
	</annotation>
            </fbc:geneProduct>
      <fbc:geneProduct fbc:id="G_CNAG_03753" fbc:label="CNA03753" metaid="G_CNAG_03753">
        <annotation>
	<rdf:RDF xmlns:rdf="http://www.w3.org/1999/02/22-rdf-syntax-ns#" xmlns:bqbiol="http://biomodels.net/biology-qualifiers/">
	<rdf:Description rdf:about="#G_CNAG_03753">
              <bqbiol:is>
	<rdf:Bag>
	<rdf:li rdf:resource="http://identifiers.org/ncbiprotein/CNAG_03753"/>
	</rdf:Bag>
	</bqbiol:is>
	
	<bqbiol:encodes>
	<rdf:Bag>
	<rdf:li rdf:resource="http://identifiers.org/kegg.reaction/R01009"/>
	</rdf:Bag>
	</bqbiol:encodes>
	</rdf:Description>
	</rdf:RDF>
	</annotation>
            </fbc:geneProduct>
      <fbc:geneProduct fbc:id="G_CNAG_02425" fbc:label="CNA02425" metaid="G_CNAG_02425">
        <annotation>
	<rdf:RDF xmlns:rdf="http://www.w3.org/1999/02/22-rdf-syntax-ns#" xmlns:bqbiol="http://biomodels.net/biology-qualifiers/">
	<rdf:Description rdf:about="#G_CNAG_02425">
              <bqbiol:is>
	<rdf:Bag>
	<rdf:li rdf:resource="http://identifiers.org/ncbiprotein/CNAG_02425"/>
	</rdf:Bag>
	</bqbiol:is>
	
	<bqbiol:encodes>
	<rdf:Bag>
	<rdf:li rdf:resource="http://identifiers.org/kegg.reaction/R00137"/>
	<rdf:li rdf:resource="http://identifiers.org/kegg.reaction/R03005"/>
	</rdf:Bag>
	</bqbiol:encodes>
	</rdf:Description>
	</rdf:RDF>
	</annotation>
            </fbc:geneProduct>
      <fbc:geneProduct fbc:id="G_CNAG_01577" fbc:label="CNA01577" metaid="G_CNAG_01577">
        <annotation>
	<rdf:RDF xmlns:rdf="http://www.w3.org/1999/02/22-rdf-syntax-ns#" xmlns:bqbiol="http://biomodels.net/biology-qualifiers/">
	<rdf:Description rdf:about="#G_CNAG_01577">
              <bqbiol:is>
	<rdf:Bag>
	<rdf:li rdf:resource="http://identifiers.org/ncbiprotein/CNAG_01577"/>
	</rdf:Bag>
	</bqbiol:is>
	
	<bqbiol:encodes>
	<rdf:Bag>
	<rdf:li rdf:resource="http://identifiers.org/kegg.reaction/R00248"/>
	</rdf:Bag>
	</bqbiol:encodes>
	</rdf:Description>
	</rdf:RDF>
	</annotation>
            </fbc:geneProduct>
      <fbc:geneProduct fbc:id="G_CNAG_04601" fbc:label="CNA04601" metaid="G_CNAG_04601">
        <annotation>
	<rdf:RDF xmlns:rdf="http://www.w3.org/1999/02/22-rdf-syntax-ns#" xmlns:bqbiol="http://biomodels.net/biology-qualifiers/">
	<rdf:Description rdf:about="#G_CNAG_04601">
              <bqbiol:is>
	<rdf:Bag>
	<rdf:li rdf:resource="http://identifiers.org/ncbiprotein/CNAG_04601"/>
	</rdf:Bag>
	</bqbiol:is>
	
	<bqbiol:encodes>
	<rdf:Bag>
	<rdf:li rdf:resource="http://identifiers.org/kegg.reaction/R09099"/>
	<rdf:li rdf:resource="http://identifiers.org/kegg.reaction/R00945"/>
	</rdf:Bag>
	</bqbiol:encodes>
	</rdf:Description>
	</rdf:RDF>
	</annotation>
            </fbc:geneProduct>
      <fbc:geneProduct fbc:id="G_CNAG_03754" fbc:label="CNA03754" metaid="G_CNAG_03754">
        <annotation>
	<rdf:RDF xmlns:rdf="http://www.w3.org/1999/02/22-rdf-syntax-ns#" xmlns:bqbiol="http://biomodels.net/biology-qualifiers/">
	<rdf:Description rdf:about="#G_CNAG_03754">
              <bqbiol:is>
	<rdf:Bag>
	<rdf:li rdf:resource="http://identifiers.org/ncbiprotein/CNAG_03754"/>
	</rdf:Bag>
	</bqbiol:is>
	
	<bqbiol:encodes>
	<rdf:Bag>
	<rdf:li rdf:resource="http://identifiers.org/kegg.reaction/R04956"/>
	<rdf:li rdf:resource="http://identifiers.org/kegg.reaction/R04725"/>
	<rdf:li rdf:resource="http://identifiers.org/kegg.reaction/R01404"/>
	<rdf:li rdf:resource="http://identifiers.org/kegg.reaction/R04430"/>
	<rdf:li rdf:resource="http://identifiers.org/kegg.reaction/R10118"/>
	<rdf:li rdf:resource="http://identifiers.org/kegg.reaction/R04970"/>
	<rdf:li rdf:resource="http://identifiers.org/kegg.reaction/R04959"/>
	<rdf:li rdf:resource="http://identifiers.org/kegg.reaction/R10122"/>
	<rdf:li rdf:resource="http://identifiers.org/kegg.reaction/R04967"/>
	<rdf:li rdf:resource="http://identifiers.org/kegg.reaction/R04962"/>
	</rdf:Bag>
	</bqbiol:encodes>
	</rdf:Description>
	</rdf:RDF>
	</annotation>
            </fbc:geneProduct>
      <fbc:geneProduct fbc:id="G_CNAG_03996" fbc:label="CNA03996" metaid="G_CNAG_03996">
        <annotation>
	<rdf:RDF xmlns:rdf="http://www.w3.org/1999/02/22-rdf-syntax-ns#" xmlns:bqbiol="http://biomodels.net/biology-qualifiers/">
	<rdf:Description rdf:about="#G_CNAG_03996">
              <bqbiol:is>
	<rdf:Bag>
	<rdf:li rdf:resource="http://identifiers.org/ncbiprotein/CNAG_03996"/>
	</rdf:Bag>
	</bqbiol:is>
	
	<bqbiol:encodes>
	<rdf:Bag>
	<rdf:li rdf:resource="http://identifiers.org/kegg.reaction/R00328"/>
	</rdf:Bag>
	</bqbiol:encodes>
	</rdf:Description>
	</rdf:RDF>
	</annotation>
            </fbc:geneProduct>
      <fbc:geneProduct fbc:id="G_CNAG_00247" fbc:label="CNA00247" metaid="G_CNAG_00247">
        <annotation>
	<rdf:RDF xmlns:rdf="http://www.w3.org/1999/02/22-rdf-syntax-ns#" xmlns:bqbiol="http://biomodels.net/biology-qualifiers/">
	<rdf:Description rdf:about="#G_CNAG_00247">
              <bqbiol:is>
	<rdf:Bag>
	<rdf:li rdf:resource="http://identifiers.org/ncbiprotein/CNAG_00247"/>
	</rdf:Bag>
	</bqbiol:is>
	
	<bqbiol:encodes>
	<rdf:Bag>
	<rdf:li rdf:resource="http://identifiers.org/kegg.reaction/R02315"/>
	</rdf:Bag>
	</bqbiol:encodes>
	</rdf:Description>
	</rdf:RDF>
	</annotation>
            </fbc:geneProduct>
      <fbc:geneProduct fbc:id="G_CNAG_03518" fbc:label="CNA03518" metaid="G_CNAG_03518">
        <annotation>
	<rdf:RDF xmlns:rdf="http://www.w3.org/1999/02/22-rdf-syntax-ns#" xmlns:bqbiol="http://biomodels.net/biology-qualifiers/">
	<rdf:Description rdf:about="#G_CNAG_03518">
              <bqbiol:is>
	<rdf:Bag>
	<rdf:li rdf:resource="http://identifiers.org/ncbiprotein/CNAG_03518"/>
	</rdf:Bag>
	</bqbiol:is>
	
	<bqbiol:encodes>
	<rdf:Bag>
	<rdf:li rdf:resource="http://identifiers.org/kegg.reaction/R11225"/>
	</rdf:Bag>
	</bqbiol:encodes>
	</rdf:Description>
	</rdf:RDF>
	</annotation>
            </fbc:geneProduct>
      <fbc:geneProduct fbc:id="G_CNAG_00007" fbc:label="CNA00007" metaid="G_CNAG_00007">
        <annotation>
	<rdf:RDF xmlns:rdf="http://www.w3.org/1999/02/22-rdf-syntax-ns#" xmlns:bqbiol="http://biomodels.net/biology-qualifiers/">
	<rdf:Description rdf:about="#G_CNAG_00007">
              <bqbiol:is>
	<rdf:Bag>
	<rdf:li rdf:resource="http://identifiers.org/ncbiprotein/CNAG_00007"/>
	</rdf:Bag>
	</bqbiol:is>
	
	<bqbiol:encodes>
	<rdf:Bag>
	<rdf:li rdf:resource="http://identifiers.org/kegg.reaction/R03659"/>
	</rdf:Bag>
	</bqbiol:encodes>
	</rdf:Description>
	</rdf:RDF>
	</annotation>
            </fbc:geneProduct>
      <fbc:geneProduct fbc:id="G_CNAG_04604" fbc:label="CNA04604" metaid="G_CNAG_04604">
        <annotation>
	<rdf:RDF xmlns:rdf="http://www.w3.org/1999/02/22-rdf-syntax-ns#" xmlns:bqbiol="http://biomodels.net/biology-qualifiers/">
	<rdf:Description rdf:about="#G_CNAG_04604">
              <bqbiol:is>
	<rdf:Bag>
	<rdf:li rdf:resource="http://identifiers.org/ncbiprotein/CNAG_04604"/>
	</rdf:Bag>
	</bqbiol:is>
	
	<bqbiol:encodes>
	<rdf:Bag>
	<rdf:li rdf:resource="http://identifiers.org/kegg.reaction/R03664"/>
	</rdf:Bag>
	</bqbiol:encodes>
	</rdf:Description>
	</rdf:RDF>
	</annotation>
            </fbc:geneProduct>
      <fbc:geneProduct fbc:id="G_CNAG_05935" fbc:label="CNA05935" metaid="G_CNAG_05935">
        <annotation>
	<rdf:RDF xmlns:rdf="http://www.w3.org/1999/02/22-rdf-syntax-ns#" xmlns:bqbiol="http://biomodels.net/biology-qualifiers/">
	<rdf:Description rdf:about="#G_CNAG_05935">
              <bqbiol:is>
	<rdf:Bag>
	<rdf:li rdf:resource="http://identifiers.org/ncbiprotein/CNAG_05935"/>
	</rdf:Bag>
	</bqbiol:is>
	
	<bqbiol:encodes>
	<rdf:Bag>
	<rdf:li rdf:resource="http://identifiers.org/kegg.reaction/R11891"/>
	<rdf:li rdf:resource="http://identifiers.org/kegg.reaction/R00512"/>
	<rdf:li rdf:resource="http://identifiers.org/kegg.reaction/R00158"/>
	<rdf:li rdf:resource="http://identifiers.org/kegg.reaction/R01665"/>
	<rdf:li rdf:resource="http://identifiers.org/kegg.reaction/R11892"/>
	</rdf:Bag>
	</bqbiol:encodes>
	</rdf:Description>
	</rdf:RDF>
	</annotation>
            </fbc:geneProduct>
      <fbc:geneProduct fbc:id="G_CNAG_04605" fbc:label="CNA04605" metaid="G_CNAG_04605">
        <annotation>
	<rdf:RDF xmlns:rdf="http://www.w3.org/1999/02/22-rdf-syntax-ns#" xmlns:bqbiol="http://biomodels.net/biology-qualifiers/">
	<rdf:Description rdf:about="#G_CNAG_04605">
              <bqbiol:is>
	<rdf:Bag>
	<rdf:li rdf:resource="http://identifiers.org/ncbiprotein/CNAG_04605"/>
	</rdf:Bag>
	</bqbiol:is>
	
	<bqbiol:encodes>
	<rdf:Bag>
	<rdf:li rdf:resource="http://identifiers.org/kegg.reaction/R07494"/>
	<rdf:li rdf:resource="http://identifiers.org/kegg.reaction/R12366"/>
	<rdf:li rdf:resource="http://identifiers.org/kegg.reaction/R04483"/>
	<rdf:li rdf:resource="http://identifiers.org/kegg.reaction/R12404"/>
	<rdf:li rdf:resource="http://identifiers.org/kegg.reaction/R04328"/>
	<rdf:li rdf:resource="http://identifiers.org/kegg.reaction/R07149"/>
	<rdf:li rdf:resource="http://identifiers.org/kegg.reaction/R12406"/>
	</rdf:Bag>
	</bqbiol:encodes>
	</rdf:Description>
	</rdf:RDF>
	</annotation>
            </fbc:geneProduct>
      <fbc:geneProduct fbc:id="G_CNAG_03519" fbc:label="CNA03519" metaid="G_CNAG_03519">
        <annotation>
	<rdf:RDF xmlns:rdf="http://www.w3.org/1999/02/22-rdf-syntax-ns#" xmlns:bqbiol="http://biomodels.net/biology-qualifiers/">
	<rdf:Description rdf:about="#G_CNAG_03519">
              <bqbiol:is>
	<rdf:Bag>
	<rdf:li rdf:resource="http://identifiers.org/ncbiprotein/CNAG_03519"/>
	</rdf:Bag>
	</bqbiol:is>
	
	<bqbiol:encodes>
	<rdf:Bag>
	<rdf:li rdf:resource="http://identifiers.org/kegg.reaction/R02952"/>
	<rdf:li rdf:resource="http://identifiers.org/kegg.reaction/R03367"/>
	</rdf:Bag>
	</bqbiol:encodes>
	</rdf:Description>
	</rdf:RDF>
	</annotation>
            </fbc:geneProduct>
      <fbc:geneProduct fbc:id="G_CNAG_03983" fbc:label="CNA03983" metaid="G_CNAG_03983">
        <annotation>
	<rdf:RDF xmlns:rdf="http://www.w3.org/1999/02/22-rdf-syntax-ns#" xmlns:bqbiol="http://biomodels.net/biology-qualifiers/">
	<rdf:Description rdf:about="#G_CNAG_03983">
              <bqbiol:is>
	<rdf:Bag>
	<rdf:li rdf:resource="http://identifiers.org/ncbiprotein/CNAG_03983"/>
	</rdf:Bag>
	</bqbiol:is>
	
	<bqbiol:encodes>
	<rdf:Bag>
	<rdf:li rdf:resource="http://identifiers.org/kegg.reaction/R01039"/>
	</rdf:Bag>
	</bqbiol:encodes>
	</rdf:Description>
	</rdf:RDF>
	</annotation>
            </fbc:geneProduct>
      <fbc:geneProduct fbc:id="G_CNAG_02896" fbc:label="CNA02896" metaid="G_CNAG_02896">
        <annotation>
	<rdf:RDF xmlns:rdf="http://www.w3.org/1999/02/22-rdf-syntax-ns#" xmlns:bqbiol="http://biomodels.net/biology-qualifiers/">
	<rdf:Description rdf:about="#G_CNAG_02896">
              <bqbiol:is>
	<rdf:Bag>
	<rdf:li rdf:resource="http://identifiers.org/ncbiprotein/CNAG_02896"/>
	</rdf:Bag>
	</bqbiol:is>
	
	<bqbiol:encodes>
	<rdf:Bag>
	<rdf:li rdf:resource="http://identifiers.org/kegg.reaction/R01978"/>
	</rdf:Bag>
	</bqbiol:encodes>
	</rdf:Description>
	</rdf:RDF>
	</annotation>
            </fbc:geneProduct>
      <fbc:geneProduct fbc:id="G_CNAG_03745" fbc:label="CNA03745" metaid="G_CNAG_03745">
        <annotation>
	<rdf:RDF xmlns:rdf="http://www.w3.org/1999/02/22-rdf-syntax-ns#" xmlns:bqbiol="http://biomodels.net/biology-qualifiers/">
	<rdf:Description rdf:about="#G_CNAG_03745">
              <bqbiol:is>
	<rdf:Bag>
	<rdf:li rdf:resource="http://identifiers.org/ncbiprotein/CNAG_03745"/>
	</rdf:Bag>
	</bqbiol:is>
	
	<bqbiol:encodes>
	<rdf:Bag>
	<rdf:li rdf:resource="http://identifiers.org/kegg.reaction/R05551"/>
	<rdf:li rdf:resource="http://identifiers.org/kegg.reaction/R02540"/>
	<rdf:li rdf:resource="http://identifiers.org/kegg.reaction/R03096"/>
	<rdf:li rdf:resource="http://identifiers.org/kegg.reaction/R00321"/>
	</rdf:Bag>
	</bqbiol:encodes>
	</rdf:Description>
	</rdf:RDF>
	</annotation>
            </fbc:geneProduct>
      <fbc:geneProduct fbc:id="G_CNAG_03503" fbc:label="CNA03503" metaid="G_CNAG_03503">
        <annotation>
	<rdf:RDF xmlns:rdf="http://www.w3.org/1999/02/22-rdf-syntax-ns#" xmlns:bqbiol="http://biomodels.net/biology-qualifiers/">
	<rdf:Description rdf:about="#G_CNAG_03503">
              <bqbiol:is>
	<rdf:Bag>
	<rdf:li rdf:resource="http://identifiers.org/ncbiprotein/CNAG_03503"/>
	</rdf:Bag>
	</bqbiol:is>
	
	<bqbiol:encodes>
	<rdf:Bag/>
	</bqbiol:encodes>
	</rdf:Description>
	</rdf:RDF>
	</annotation>
            </fbc:geneProduct>
      <fbc:geneProduct fbc:id="G_CNAG_05921" fbc:label="CNA05921" metaid="G_CNAG_05921">
        <annotation>
	<rdf:RDF xmlns:rdf="http://www.w3.org/1999/02/22-rdf-syntax-ns#" xmlns:bqbiol="http://biomodels.net/biology-qualifiers/">
	<rdf:Description rdf:about="#G_CNAG_05921">
              <bqbiol:is>
	<rdf:Bag>
	<rdf:li rdf:resource="http://identifiers.org/ncbiprotein/CNAG_05921"/>
	</rdf:Bag>
	</bqbiol:is>
	
	<bqbiol:encodes>
	<rdf:Bag>
	<rdf:li rdf:resource="http://identifiers.org/kegg.reaction/R02251"/>
	<rdf:li rdf:resource="http://identifiers.org/kegg.reaction/R03755"/>
	<rdf:li rdf:resource="http://identifiers.org/kegg.reaction/R01368"/>
	</rdf:Bag>
	</bqbiol:encodes>
	</rdf:Description>
	</rdf:RDF>
	</annotation>
            </fbc:geneProduct>
      <fbc:geneProduct fbc:id="G_CNAG_02897" fbc:label="CNA02897" metaid="G_CNAG_02897">
        <annotation>
	<rdf:RDF xmlns:rdf="http://www.w3.org/1999/02/22-rdf-syntax-ns#" xmlns:bqbiol="http://biomodels.net/biology-qualifiers/">
	<rdf:Description rdf:about="#G_CNAG_02897">
              <bqbiol:is>
	<rdf:Bag>
	<rdf:li rdf:resource="http://identifiers.org/ncbiprotein/CNAG_02897"/>
	</rdf:Bag>
	</bqbiol:is>
	
	<bqbiol:encodes>
	<rdf:Bag>
	<rdf:li rdf:resource="http://identifiers.org/kegg.reaction/R09087"/>
	<rdf:li rdf:resource="http://identifiers.org/kegg.reaction/R10548"/>
	</rdf:Bag>
	</bqbiol:encodes>
	</rdf:Description>
	</rdf:RDF>
	</annotation>
            </fbc:geneProduct>
      <fbc:geneProduct fbc:id="G_CNAG_00236" fbc:label="CNA00236" metaid="G_CNAG_00236">
        <annotation>
	<rdf:RDF xmlns:rdf="http://www.w3.org/1999/02/22-rdf-syntax-ns#" xmlns:bqbiol="http://biomodels.net/biology-qualifiers/">
	<rdf:Description rdf:about="#G_CNAG_00236">
              <bqbiol:is>
	<rdf:Bag>
	<rdf:li rdf:resource="http://identifiers.org/ncbiprotein/CNAG_00236"/>
	</rdf:Bag>
	</bqbiol:is>
	
	<bqbiol:encodes>
	<rdf:Bag>
	<rdf:li rdf:resource="http://identifiers.org/kegg.reaction/R03210"/>
	<rdf:li rdf:resource="http://identifiers.org/kegg.reaction/R10124"/>
	</rdf:Bag>
	</bqbiol:encodes>
	</rdf:Description>
	</rdf:RDF>
	</annotation>
            </fbc:geneProduct>
      <fbc:geneProduct fbc:id="G_CNAG_00237" fbc:label="CNA00237" metaid="G_CNAG_00237">
        <annotation>
	<rdf:RDF xmlns:rdf="http://www.w3.org/1999/02/22-rdf-syntax-ns#" xmlns:bqbiol="http://biomodels.net/biology-qualifiers/">
	<rdf:Description rdf:about="#G_CNAG_00237">
              <bqbiol:is>
	<rdf:Bag>
	<rdf:li rdf:resource="http://identifiers.org/ncbiprotein/CNAG_00237"/>
	</rdf:Bag>
	</bqbiol:is>
	
	<bqbiol:encodes>
	<rdf:Bag>
	<rdf:li rdf:resource="http://identifiers.org/kegg.reaction/R04001"/>
	<rdf:li rdf:resource="http://identifiers.org/kegg.reaction/R10170"/>
	<rdf:li rdf:resource="http://identifiers.org/kegg.reaction/R03968"/>
	</rdf:Bag>
	</bqbiol:encodes>
	</rdf:Description>
	</rdf:RDF>
	</annotation>
            </fbc:geneProduct>
      <fbc:geneProduct fbc:id="G_CNAG_00238" fbc:label="CNA00238" metaid="G_CNAG_00238">
        <annotation>
	<rdf:RDF xmlns:rdf="http://www.w3.org/1999/02/22-rdf-syntax-ns#" xmlns:bqbiol="http://biomodels.net/biology-qualifiers/">
	<rdf:Description rdf:about="#G_CNAG_00238">
              <bqbiol:is>
	<rdf:Bag>
	<rdf:li rdf:resource="http://identifiers.org/ncbiprotein/CNAG_00238"/>
	</rdf:Bag>
	</bqbiol:is>
	
	<bqbiol:encodes>
	<rdf:Bag>
	<rdf:li rdf:resource="http://identifiers.org/kegg.reaction/R03656"/>
	</rdf:Bag>
	</bqbiol:encodes>
	</rdf:Description>
	</rdf:RDF>
	</annotation>
            </fbc:geneProduct>
      <fbc:geneProduct fbc:id="G_CNAG_02418" fbc:label="CNA02418" metaid="G_CNAG_02418">
        <annotation>
	<rdf:RDF xmlns:rdf="http://www.w3.org/1999/02/22-rdf-syntax-ns#" xmlns:bqbiol="http://biomodels.net/biology-qualifiers/">
	<rdf:Description rdf:about="#G_CNAG_02418">
              <bqbiol:is>
	<rdf:Bag>
	<rdf:li rdf:resource="http://identifiers.org/ncbiprotein/CNAG_02418"/>
	</rdf:Bag>
	</bqbiol:is>
	
	<bqbiol:encodes>
	<rdf:Bag>
	<rdf:li rdf:resource="http://identifiers.org/kegg.reaction/R03648"/>
	</rdf:Bag>
	</bqbiol:encodes>
	</rdf:Description>
	</rdf:RDF>
	</annotation>
            </fbc:geneProduct>
      <fbc:geneProduct fbc:id="G_CNAG_02881" fbc:label="CNA02881" metaid="G_CNAG_02881">
        <annotation>
	<rdf:RDF xmlns:rdf="http://www.w3.org/1999/02/22-rdf-syntax-ns#" xmlns:bqbiol="http://biomodels.net/biology-qualifiers/">
	<rdf:Description rdf:about="#G_CNAG_02881">
              <bqbiol:is>
	<rdf:Bag>
	<rdf:li rdf:resource="http://identifiers.org/ncbiprotein/CNAG_02881"/>
	</rdf:Bag>
	</bqbiol:is>
	
	<bqbiol:encodes>
	<rdf:Bag>
	<rdf:li rdf:resource="http://identifiers.org/kegg.reaction/R08221"/>
	<rdf:li rdf:resource="http://identifiers.org/kegg.reaction/R02485"/>
	<rdf:li rdf:resource="http://identifiers.org/kegg.reaction/R01878"/>
	</rdf:Bag>
	</bqbiol:encodes>
	</rdf:Description>
	</rdf:RDF>
	</annotation>
            </fbc:geneProduct>
      <fbc:geneProduct fbc:id="G_CNAG_01794" fbc:label="CNA01794" metaid="G_CNAG_01794">
        <annotation>
	<rdf:RDF xmlns:rdf="http://www.w3.org/1999/02/22-rdf-syntax-ns#" xmlns:bqbiol="http://biomodels.net/biology-qualifiers/">
	<rdf:Description rdf:about="#G_CNAG_01794">
              <bqbiol:is>
	<rdf:Bag>
	<rdf:li rdf:resource="http://identifiers.org/ncbiprotein/CNAG_01794"/>
	</rdf:Bag>
	</bqbiol:is>
	
	<bqbiol:encodes>
	<rdf:Bag>
	<rdf:li rdf:resource="http://identifiers.org/kegg.reaction/R01388"/>
	<rdf:li rdf:resource="http://identifiers.org/kegg.reaction/R00717"/>
	</rdf:Bag>
	</bqbiol:encodes>
	</rdf:Description>
	</rdf:RDF>
	</annotation>
            </fbc:geneProduct>
      <fbc:geneProduct fbc:id="G_CNAG_00462" fbc:label="CNA00462" metaid="G_CNAG_00462">
        <annotation>
	<rdf:RDF xmlns:rdf="http://www.w3.org/1999/02/22-rdf-syntax-ns#" xmlns:bqbiol="http://biomodels.net/biology-qualifiers/">
	<rdf:Description rdf:about="#G_CNAG_00462">
              <bqbiol:is>
	<rdf:Bag>
	<rdf:li rdf:resource="http://identifiers.org/ncbiprotein/CNAG_00462"/>
	</rdf:Bag>
	</bqbiol:is>
	
	<bqbiol:encodes>
	<rdf:Bag>
	<rdf:li rdf:resource="http://identifiers.org/kegg.reaction/R04433"/>
	</rdf:Bag>
	</bqbiol:encodes>
	</rdf:Description>
	</rdf:RDF>
	</annotation>
            </fbc:geneProduct>
      <fbc:geneProduct fbc:id="G_CNAG_02883" fbc:label="CNA02883" metaid="G_CNAG_02883">
        <annotation>
	<rdf:RDF xmlns:rdf="http://www.w3.org/1999/02/22-rdf-syntax-ns#" xmlns:bqbiol="http://biomodels.net/biology-qualifiers/">
	<rdf:Description rdf:about="#G_CNAG_02883">
              <bqbiol:is>
	<rdf:Bag>
	<rdf:li rdf:resource="http://identifiers.org/ncbiprotein/CNAG_02883"/>
	</rdf:Bag>
	</bqbiol:is>
	
	<bqbiol:encodes>
	<rdf:Bag>
	<rdf:li rdf:resource="http://identifiers.org/kegg.reaction/R00335"/>
	</rdf:Bag>
	</bqbiol:encodes>
	</rdf:Description>
	</rdf:RDF>
	</annotation>
            </fbc:geneProduct>
      <fbc:geneProduct fbc:id="G_CNAG_04822" fbc:label="CNA04822" metaid="G_CNAG_04822">
        <annotation>
	<rdf:RDF xmlns:rdf="http://www.w3.org/1999/02/22-rdf-syntax-ns#" xmlns:bqbiol="http://biomodels.net/biology-qualifiers/">
	<rdf:Description rdf:about="#G_CNAG_04822">
              <bqbiol:is>
	<rdf:Bag>
	<rdf:li rdf:resource="http://identifiers.org/ncbiprotein/CNAG_04822"/>
	</rdf:Bag>
	</bqbiol:is>
	
	<bqbiol:encodes>
	<rdf:Bag>
	<rdf:li rdf:resource="http://identifiers.org/kegg.reaction/R07477"/>
	</rdf:Bag>
	</bqbiol:encodes>
	</rdf:Description>
	</rdf:RDF>
	</annotation>
            </fbc:geneProduct>
      <fbc:geneProduct fbc:id="G_CNAG_01558" fbc:label="CNA01558" metaid="G_CNAG_01558">
        <annotation>
	<rdf:RDF xmlns:rdf="http://www.w3.org/1999/02/22-rdf-syntax-ns#" xmlns:bqbiol="http://biomodels.net/biology-qualifiers/">
	<rdf:Description rdf:about="#G_CNAG_01558">
              <bqbiol:is>
	<rdf:Bag>
	<rdf:li rdf:resource="http://identifiers.org/ncbiprotein/CNAG_01558"/>
	</rdf:Bag>
	</bqbiol:is>
	
	<bqbiol:encodes>
	<rdf:Bag>
	<rdf:li rdf:resource="http://identifiers.org/kegg.reaction/R07144"/>
	<rdf:li rdf:resource="http://identifiers.org/kegg.reaction/R07143"/>
	<rdf:li rdf:resource="http://identifiers.org/kegg.reaction/R01465"/>
	</rdf:Bag>
	</bqbiol:encodes>
	</rdf:Description>
	</rdf:RDF>
	</annotation>
            </fbc:geneProduct>
      <fbc:geneProduct fbc:id="G_CNAG_02888" fbc:label="CNA02888" metaid="G_CNAG_02888">
        <annotation>
	<rdf:RDF xmlns:rdf="http://www.w3.org/1999/02/22-rdf-syntax-ns#" xmlns:bqbiol="http://biomodels.net/biology-qualifiers/">
	<rdf:Description rdf:about="#G_CNAG_02888">
              <bqbiol:is>
	<rdf:Bag>
	<rdf:li rdf:resource="http://identifiers.org/ncbiprotein/CNAG_02888"/>
	</rdf:Bag>
	</bqbiol:is>
	
	<bqbiol:encodes>
	<rdf:Bag>
	<rdf:li rdf:resource="http://identifiers.org/kegg.reaction/R00494"/>
	<rdf:li rdf:resource="http://identifiers.org/kegg.reaction/R03916"/>
	</rdf:Bag>
	</bqbiol:encodes>
	</rdf:Description>
	</rdf:RDF>
	</annotation>
            </fbc:geneProduct>
      <fbc:geneProduct fbc:id="G_CNAG_02407" fbc:label="CNA02407" metaid="G_CNAG_02407">
        <annotation>
	<rdf:RDF xmlns:rdf="http://www.w3.org/1999/02/22-rdf-syntax-ns#" xmlns:bqbiol="http://biomodels.net/biology-qualifiers/">
	<rdf:Description rdf:about="#G_CNAG_02407">
              <bqbiol:is>
	<rdf:Bag>
	<rdf:li rdf:resource="http://identifiers.org/ncbiprotein/CNAG_02407"/>
	</rdf:Bag>
	</bqbiol:is>
	
	<bqbiol:encodes>
	<rdf:Bag>
	<rdf:li rdf:resource="http://identifiers.org/kegg.reaction/R02051"/>
	<rdf:li rdf:resource="http://identifiers.org/kegg.reaction/R01310"/>
	</rdf:Bag>
	</bqbiol:encodes>
	</rdf:Description>
	</rdf:RDF>
	</annotation>
            </fbc:geneProduct>
      <fbc:geneProduct fbc:id="G_CNAG_05913" fbc:label="CNA05913" metaid="G_CNAG_05913">
        <annotation>
	<rdf:RDF xmlns:rdf="http://www.w3.org/1999/02/22-rdf-syntax-ns#" xmlns:bqbiol="http://biomodels.net/biology-qualifiers/">
	<rdf:Description rdf:about="#G_CNAG_05913">
              <bqbiol:is>
	<rdf:Bag>
	<rdf:li rdf:resource="http://identifiers.org/ncbiprotein/CNAG_05913"/>
	</rdf:Bag>
	</bqbiol:is>
	
	<bqbiol:encodes>
	<rdf:Bag>
	<rdf:li rdf:resource="http://identifiers.org/kegg.reaction/R00028"/>
	<rdf:li rdf:resource="http://identifiers.org/kegg.reaction/R00802"/>
	<rdf:li rdf:resource="http://identifiers.org/kegg.reaction/R00801"/>
	</rdf:Bag>
	</bqbiol:encodes>
	</rdf:Description>
	</rdf:RDF>
	</annotation>
            </fbc:geneProduct>
      <fbc:geneProduct fbc:id="G_CNAG_03170" fbc:label="CNA03170" metaid="G_CNAG_03170">
        <annotation>
	<rdf:RDF xmlns:rdf="http://www.w3.org/1999/02/22-rdf-syntax-ns#" xmlns:bqbiol="http://biomodels.net/biology-qualifiers/">
	<rdf:Description rdf:about="#G_CNAG_03170">
              <bqbiol:is>
	<rdf:Bag>
	<rdf:li rdf:resource="http://identifiers.org/ncbiprotein/CNAG_03170"/>
	</rdf:Bag>
	</bqbiol:is>
	
	<bqbiol:encodes>
	<rdf:Bag>
	<rdf:li rdf:resource="http://identifiers.org/kegg.reaction/R10633"/>
	<rdf:li rdf:resource="http://identifiers.org/kegg.reaction/R10634"/>
	</rdf:Bag>
	</bqbiol:encodes>
	</rdf:Description>
	</rdf:RDF>
	</annotation>
            </fbc:geneProduct>
      <fbc:geneProduct fbc:id="G_CNAG_02085" fbc:label="CNA02085" metaid="G_CNAG_02085">
        <annotation>
	<rdf:RDF xmlns:rdf="http://www.w3.org/1999/02/22-rdf-syntax-ns#" xmlns:bqbiol="http://biomodels.net/biology-qualifiers/">
	<rdf:Description rdf:about="#G_CNAG_02085">
              <bqbiol:is>
	<rdf:Bag>
	<rdf:li rdf:resource="http://identifiers.org/ncbiprotein/CNAG_02085"/>
	</rdf:Bag>
	</bqbiol:is>
	
	<bqbiol:encodes>
	<rdf:Bag>
	<rdf:li rdf:resource="http://identifiers.org/kegg.reaction/R10633"/>
	<rdf:li rdf:resource="http://identifiers.org/kegg.reaction/R10634"/>
	</rdf:Bag>
	</bqbiol:encodes>
	</rdf:Description>
	</rdf:RDF>
	</annotation>
            </fbc:geneProduct>
      <fbc:geneProduct fbc:id="G_CNAG_06443" fbc:label="CNA06443" metaid="G_CNAG_06443">
        <annotation>
	<rdf:RDF xmlns:rdf="http://www.w3.org/1999/02/22-rdf-syntax-ns#" xmlns:bqbiol="http://biomodels.net/biology-qualifiers/">
	<rdf:Description rdf:about="#G_CNAG_06443">
              <bqbiol:is>
	<rdf:Bag>
	<rdf:li rdf:resource="http://identifiers.org/ncbiprotein/CNAG_06443"/>
	</rdf:Bag>
	</bqbiol:is>
	
	<bqbiol:encodes>
	<rdf:Bag/>
	</bqbiol:encodes>
	</rdf:Description>
	</rdf:RDF>
	</annotation>
            </fbc:geneProduct>
      <fbc:geneProduct fbc:id="G_CNAG_04264" fbc:label="CNA04264" metaid="G_CNAG_04264">
        <annotation>
	<rdf:RDF xmlns:rdf="http://www.w3.org/1999/02/22-rdf-syntax-ns#" xmlns:bqbiol="http://biomodels.net/biology-qualifiers/">
	<rdf:Description rdf:about="#G_CNAG_04264">
              <bqbiol:is>
	<rdf:Bag>
	<rdf:li rdf:resource="http://identifiers.org/ncbiprotein/CNAG_04264"/>
	</rdf:Bag>
	</bqbiol:is>
	
	<bqbiol:encodes>
	<rdf:Bag>
	<rdf:li rdf:resource="http://identifiers.org/kegg.reaction/R08770"/>
	</rdf:Bag>
	</bqbiol:encodes>
	</rdf:Description>
	</rdf:RDF>
	</annotation>
            </fbc:geneProduct>
      <fbc:geneProduct fbc:id="G_CNAG_06201" fbc:label="CNA06201" metaid="G_CNAG_06201">
        <annotation>
	<rdf:RDF xmlns:rdf="http://www.w3.org/1999/02/22-rdf-syntax-ns#" xmlns:bqbiol="http://biomodels.net/biology-qualifiers/">
	<rdf:Description rdf:about="#G_CNAG_06201">
              <bqbiol:is>
	<rdf:Bag>
	<rdf:li rdf:resource="http://identifiers.org/ncbiprotein/CNAG_06201"/>
	</rdf:Bag>
	</bqbiol:is>
	
	<bqbiol:encodes>
	<rdf:Bag/>
	</bqbiol:encodes>
	</rdf:Description>
	</rdf:RDF>
	</annotation>
            </fbc:geneProduct>
      <fbc:geneProduct fbc:id="G_CNAG_07531" fbc:label="CNA07531" metaid="G_CNAG_07531">
        <annotation>
	<rdf:RDF xmlns:rdf="http://www.w3.org/1999/02/22-rdf-syntax-ns#" xmlns:bqbiol="http://biomodels.net/biology-qualifiers/">
	<rdf:Description rdf:about="#G_CNAG_07531">
              <bqbiol:is>
	<rdf:Bag>
	<rdf:li rdf:resource="http://identifiers.org/ncbiprotein/CNAG_07531"/>
	</rdf:Bag>
	</bqbiol:is>
	
	<bqbiol:encodes>
	<rdf:Bag>
	<rdf:li rdf:resource="http://identifiers.org/kegg.reaction/R10088"/>
	<rdf:li rdf:resource="http://identifiers.org/kegg.reaction/R01579"/>
	<rdf:li rdf:resource="http://identifiers.org/kegg.reaction/R00256"/>
	<rdf:li rdf:resource="http://identifiers.org/kegg.reaction/R10089"/>
	<rdf:li rdf:resource="http://identifiers.org/kegg.reaction/R07456"/>
	</rdf:Bag>
	</bqbiol:encodes>
	</rdf:Description>
	</rdf:RDF>
	</annotation>
            </fbc:geneProduct>
      <fbc:geneProduct fbc:id="G_CNAG_02084" fbc:label="CNA02084" metaid="G_CNAG_02084">
        <annotation>
	<rdf:RDF xmlns:rdf="http://www.w3.org/1999/02/22-rdf-syntax-ns#" xmlns:bqbiol="http://biomodels.net/biology-qualifiers/">
	<rdf:Description rdf:about="#G_CNAG_02084">
              <bqbiol:is>
	<rdf:Bag>
	<rdf:li rdf:resource="http://identifiers.org/ncbiprotein/CNAG_02084"/>
	</rdf:Bag>
	</bqbiol:is>
	
	<bqbiol:encodes>
	<rdf:Bag>
	<rdf:li rdf:resource="http://identifiers.org/kegg.reaction/R02003"/>
	<rdf:li rdf:resource="http://identifiers.org/kegg.reaction/R01658"/>
	</rdf:Bag>
	</bqbiol:encodes>
	</rdf:Description>
	</rdf:RDF>
	</annotation>
            </fbc:geneProduct>
      <fbc:geneProduct fbc:id="G_CNAG_06441" fbc:label="CNA06441" metaid="G_CNAG_06441">
        <annotation>
	<rdf:RDF xmlns:rdf="http://www.w3.org/1999/02/22-rdf-syntax-ns#" xmlns:bqbiol="http://biomodels.net/biology-qualifiers/">
	<rdf:Description rdf:about="#G_CNAG_06441">
              <bqbiol:is>
	<rdf:Bag>
	<rdf:li rdf:resource="http://identifiers.org/ncbiprotein/CNAG_06441"/>
	</rdf:Bag>
	</bqbiol:is>
	
	<bqbiol:encodes>
	<rdf:Bag>
	<rdf:li rdf:resource="http://identifiers.org/kegg.reaction/R03656"/>
	</rdf:Bag>
	</bqbiol:encodes>
	</rdf:Description>
	</rdf:RDF>
	</annotation>
            </fbc:geneProduct>
      <fbc:geneProduct fbc:id="G_CNAG_05351" fbc:label="CNA05351" metaid="G_CNAG_05351">
        <annotation>
	<rdf:RDF xmlns:rdf="http://www.w3.org/1999/02/22-rdf-syntax-ns#" xmlns:bqbiol="http://biomodels.net/biology-qualifiers/">
	<rdf:Description rdf:about="#G_CNAG_05351">
              <bqbiol:is>
	<rdf:Bag>
	<rdf:li rdf:resource="http://identifiers.org/ncbiprotein/CNAG_05351"/>
	</rdf:Bag>
	</bqbiol:is>
	
	<bqbiol:encodes>
	<rdf:Bag>
	<rdf:li rdf:resource="http://identifiers.org/kegg.reaction/R01818"/>
	</rdf:Bag>
	</bqbiol:encodes>
	</rdf:Description>
	</rdf:RDF>
	</annotation>
            </fbc:geneProduct>
      <fbc:geneProduct fbc:id="G_CNAG_02087" fbc:label="CNA02087" metaid="G_CNAG_02087">
        <annotation>
	<rdf:RDF xmlns:rdf="http://www.w3.org/1999/02/22-rdf-syntax-ns#" xmlns:bqbiol="http://biomodels.net/biology-qualifiers/">
	<rdf:Description rdf:about="#G_CNAG_02087">
              <bqbiol:is>
	<rdf:Bag>
	<rdf:li rdf:resource="http://identifiers.org/ncbiprotein/CNAG_02087"/>
	</rdf:Bag>
	</bqbiol:is>
	
	<bqbiol:encodes>
	<rdf:Bag>
	<rdf:li rdf:resource="http://identifiers.org/kegg.reaction/R02543"/>
	<rdf:li rdf:resource="http://identifiers.org/kegg.reaction/R01496"/>
	<rdf:li rdf:resource="http://identifiers.org/kegg.reaction/R06517"/>
	</rdf:Bag>
	</bqbiol:encodes>
	</rdf:Description>
	</rdf:RDF>
	</annotation>
            </fbc:geneProduct>
      <fbc:geneProduct fbc:id="G_CNAG_02086" fbc:label="CNA02086" metaid="G_CNAG_02086">
        <annotation>
	<rdf:RDF xmlns:rdf="http://www.w3.org/1999/02/22-rdf-syntax-ns#" xmlns:bqbiol="http://biomodels.net/biology-qualifiers/">
	<rdf:Description rdf:about="#G_CNAG_02086">
              <bqbiol:is>
	<rdf:Bag>
	<rdf:li rdf:resource="http://identifiers.org/ncbiprotein/CNAG_02086"/>
	</rdf:Bag>
	</bqbiol:is>
	
	<bqbiol:encodes>
	<rdf:Bag>
	<rdf:li rdf:resource="http://identifiers.org/kegg.reaction/R02543"/>
	<rdf:li rdf:resource="http://identifiers.org/kegg.reaction/R01496"/>
	<rdf:li rdf:resource="http://identifiers.org/kegg.reaction/R06517"/>
	</rdf:Bag>
	</bqbiol:encodes>
	</rdf:Description>
	</rdf:RDF>
	</annotation>
            </fbc:geneProduct>
      <fbc:geneProduct fbc:id="G_CNAG_05352" fbc:label="CNA05352" metaid="G_CNAG_05352">
        <annotation>
	<rdf:RDF xmlns:rdf="http://www.w3.org/1999/02/22-rdf-syntax-ns#" xmlns:bqbiol="http://biomodels.net/biology-qualifiers/">
	<rdf:Description rdf:about="#G_CNAG_05352">
              <bqbiol:is>
	<rdf:Bag>
	<rdf:li rdf:resource="http://identifiers.org/ncbiprotein/CNAG_05352"/>
	</rdf:Bag>
	</bqbiol:is>
	
	<bqbiol:encodes>
	<rdf:Bag/>
	</bqbiol:encodes>
	</rdf:Description>
	</rdf:RDF>
	</annotation>
            </fbc:geneProduct>
      <fbc:geneProduct fbc:id="G_CNAG_07524" fbc:label="CNA07524" metaid="G_CNAG_07524">
        <annotation>
	<rdf:RDF xmlns:rdf="http://www.w3.org/1999/02/22-rdf-syntax-ns#" xmlns:bqbiol="http://biomodels.net/biology-qualifiers/">
	<rdf:Description rdf:about="#G_CNAG_07524">
              <bqbiol:is>
	<rdf:Bag>
	<rdf:li rdf:resource="http://identifiers.org/ncbiprotein/CNAG_07524"/>
	</rdf:Bag>
	</bqbiol:is>
	
	<bqbiol:encodes>
	<rdf:Bag>
	<rdf:li rdf:resource="http://identifiers.org/kegg.reaction/R00181"/>
	</rdf:Bag>
	</bqbiol:encodes>
	</rdf:Description>
	</rdf:RDF>
	</annotation>
            </fbc:geneProduct>
      <fbc:geneProduct fbc:id="G_CNAG_06433" fbc:label="CNA06433" metaid="G_CNAG_06433">
        <annotation>
	<rdf:RDF xmlns:rdf="http://www.w3.org/1999/02/22-rdf-syntax-ns#" xmlns:bqbiol="http://biomodels.net/biology-qualifiers/">
	<rdf:Description rdf:about="#G_CNAG_06433">
              <bqbiol:is>
	<rdf:Bag>
	<rdf:li rdf:resource="http://identifiers.org/ncbiprotein/CNAG_06433"/>
	</rdf:Bag>
	</bqbiol:is>
	
	<bqbiol:encodes>
	<rdf:Bag>
	<rdf:li rdf:resource="http://identifiers.org/kegg.reaction/R01943"/>
	<rdf:li rdf:resource="http://identifiers.org/kegg.reaction/R06583"/>
	<rdf:li rdf:resource="http://identifiers.org/kegg.reaction/R02194"/>
	<rdf:li rdf:resource="http://identifiers.org/kegg.reaction/R01616"/>
	<rdf:li rdf:resource="http://identifiers.org/kegg.reaction/R02255"/>
	<rdf:li rdf:resource="http://identifiers.org/kegg.reaction/R02221"/>
	</rdf:Bag>
	</bqbiol:encodes>
	</rdf:Description>
	</rdf:RDF>
	</annotation>
            </fbc:geneProduct>
      <fbc:geneProduct fbc:id="G_CNAG_05345" fbc:label="CNA05345" metaid="G_CNAG_05345">
        <annotation>
	<rdf:RDF xmlns:rdf="http://www.w3.org/1999/02/22-rdf-syntax-ns#" xmlns:bqbiol="http://biomodels.net/biology-qualifiers/">
	<rdf:Description rdf:about="#G_CNAG_05345">
              <bqbiol:is>
	<rdf:Bag>
	<rdf:li rdf:resource="http://identifiers.org/ncbiprotein/CNAG_05345"/>
	</rdf:Bag>
	</bqbiol:is>
	
	<bqbiol:encodes>
	<rdf:Bag/>
	</bqbiol:encodes>
	</rdf:Description>
	</rdf:RDF>
	</annotation>
            </fbc:geneProduct>
      <fbc:geneProduct fbc:id="G_CNAG_07529" fbc:label="CNA07529" metaid="G_CNAG_07529">
        <annotation>
	<rdf:RDF xmlns:rdf="http://www.w3.org/1999/02/22-rdf-syntax-ns#" xmlns:bqbiol="http://biomodels.net/biology-qualifiers/">
	<rdf:Description rdf:about="#G_CNAG_07529">
              <bqbiol:is>
	<rdf:Bag>
	<rdf:li rdf:resource="http://identifiers.org/ncbiprotein/CNAG_07529"/>
	</rdf:Bag>
	</bqbiol:is>
	
	<bqbiol:encodes>
	<rdf:Bag>
	<rdf:li rdf:resource="http://identifiers.org/kegg.reaction/R00220"/>
	<rdf:li rdf:resource="http://identifiers.org/kegg.reaction/R00996"/>
	<rdf:li rdf:resource="http://identifiers.org/kegg.reaction/R11098"/>
	<rdf:li rdf:resource="http://identifiers.org/kegg.reaction/R11101"/>
	</rdf:Bag>
	</bqbiol:encodes>
	</rdf:Description>
	</rdf:RDF>
	</annotation>
            </fbc:geneProduct>
      <fbc:geneProduct fbc:id="G_CNAG_06439" fbc:label="CNA06439" metaid="G_CNAG_06439">
        <annotation>
	<rdf:RDF xmlns:rdf="http://www.w3.org/1999/02/22-rdf-syntax-ns#" xmlns:bqbiol="http://biomodels.net/biology-qualifiers/">
	<rdf:Description rdf:about="#G_CNAG_06439">
              <bqbiol:is>
	<rdf:Bag>
	<rdf:li rdf:resource="http://identifiers.org/ncbiprotein/CNAG_06439"/>
	</rdf:Bag>
	</bqbiol:is>
	
	<bqbiol:encodes>
	<rdf:Bag>
	<rdf:li rdf:resource="http://identifiers.org/kegg.reaction/R00647"/>
	<rdf:li rdf:resource="http://identifiers.org/kegg.reaction/R10053"/>
	<rdf:li rdf:resource="http://identifiers.org/kegg.reaction/R03184"/>
	<rdf:li rdf:resource="http://identifiers.org/kegg.reaction/R02715"/>
	</rdf:Bag>
	</bqbiol:encodes>
	</rdf:Description>
	</rdf:RDF>
	</annotation>
            </fbc:geneProduct>
      <fbc:geneProduct fbc:id="G_CNAG_06679" fbc:label="CNA06679" metaid="G_CNAG_06679">
        <annotation>
	<rdf:RDF xmlns:rdf="http://www.w3.org/1999/02/22-rdf-syntax-ns#" xmlns:bqbiol="http://biomodels.net/biology-qualifiers/">
	<rdf:Description rdf:about="#G_CNAG_06679">
              <bqbiol:is>
	<rdf:Bag>
	<rdf:li rdf:resource="http://identifiers.org/ncbiprotein/CNAG_06679"/>
	</rdf:Bag>
	</bqbiol:is>
	
	<bqbiol:encodes>
	<rdf:Bag>
	<rdf:li rdf:resource="http://identifiers.org/kegg.reaction/R00986"/>
	<rdf:li rdf:resource="http://identifiers.org/kegg.reaction/R00985"/>
	</rdf:Bag>
	</bqbiol:encodes>
	</rdf:Description>
	</rdf:RDF>
	</annotation>
            </fbc:geneProduct>
      <fbc:geneProduct fbc:id="G_CNAG_05581" fbc:label="CNA05581" metaid="G_CNAG_05581">
        <annotation>
	<rdf:RDF xmlns:rdf="http://www.w3.org/1999/02/22-rdf-syntax-ns#" xmlns:bqbiol="http://biomodels.net/biology-qualifiers/">
	<rdf:Description rdf:about="#G_CNAG_05581">
              <bqbiol:is>
	<rdf:Bag>
	<rdf:li rdf:resource="http://identifiers.org/ncbiprotein/CNAG_05581"/>
	</rdf:Bag>
	</bqbiol:is>
	
	<bqbiol:encodes>
	<rdf:Bag>
	<rdf:li rdf:resource="http://identifiers.org/kegg.reaction/R02335"/>
	</rdf:Bag>
	</bqbiol:encodes>
	</rdf:Description>
	</rdf:RDF>
	</annotation>
            </fbc:geneProduct>
      <fbc:geneProduct fbc:id="G_CNAG_06432" fbc:label="CNA06432" metaid="G_CNAG_06432">
        <annotation>
	<rdf:RDF xmlns:rdf="http://www.w3.org/1999/02/22-rdf-syntax-ns#" xmlns:bqbiol="http://biomodels.net/biology-qualifiers/">
	<rdf:Description rdf:about="#G_CNAG_06432">
              <bqbiol:is>
	<rdf:Bag>
	<rdf:li rdf:resource="http://identifiers.org/ncbiprotein/CNAG_06432"/>
	</rdf:Bag>
	</bqbiol:is>
	
	<bqbiol:encodes>
	<rdf:Bag>
	<rdf:li rdf:resource="http://identifiers.org/kegg.reaction/R00315"/>
	<rdf:li rdf:resource="http://identifiers.org/kegg.reaction/R01353"/>
	</rdf:Bag>
	</bqbiol:encodes>
	</rdf:Description>
	</rdf:RDF>
	</annotation>
            </fbc:geneProduct>
      <fbc:geneProduct fbc:id="G_CNAG_05584" fbc:label="CNA05584" metaid="G_CNAG_05584">
        <annotation>
	<rdf:RDF xmlns:rdf="http://www.w3.org/1999/02/22-rdf-syntax-ns#" xmlns:bqbiol="http://biomodels.net/biology-qualifiers/">
	<rdf:Description rdf:about="#G_CNAG_05584">
              <bqbiol:is>
	<rdf:Bag>
	<rdf:li rdf:resource="http://identifiers.org/ncbiprotein/CNAG_05584"/>
	</rdf:Bag>
	</bqbiol:is>
	
	<bqbiol:encodes>
	<rdf:Bag>
	<rdf:li rdf:resource="http://identifiers.org/kegg.reaction/R07392"/>
	</rdf:Bag>
	</bqbiol:encodes>
	</rdf:Description>
	</rdf:RDF>
	</annotation>
            </fbc:geneProduct>
      <fbc:geneProduct fbc:id="G_CNAG_06431" fbc:label="CNA06431" metaid="G_CNAG_06431">
        <annotation>
	<rdf:RDF xmlns:rdf="http://www.w3.org/1999/02/22-rdf-syntax-ns#" xmlns:bqbiol="http://biomodels.net/biology-qualifiers/">
	<rdf:Description rdf:about="#G_CNAG_06431">
              <bqbiol:is>
	<rdf:Bag>
	<rdf:li rdf:resource="http://identifiers.org/ncbiprotein/CNAG_06431"/>
	</rdf:Bag>
	</bqbiol:is>
	
	<bqbiol:encodes>
	<rdf:Bag>
	<rdf:li rdf:resource="http://identifiers.org/kegg.reaction/R04432"/>
	<rdf:li rdf:resource="http://identifiers.org/kegg.reaction/R04751"/>
	<rdf:li rdf:resource="http://identifiers.org/kegg.reaction/R01175"/>
	</rdf:Bag>
	</bqbiol:encodes>
	</rdf:Description>
	</rdf:RDF>
	</annotation>
            </fbc:geneProduct>
      <fbc:geneProduct fbc:id="G_CNAG_06672" fbc:label="CNA06672" metaid="G_CNAG_06672">
        <annotation>
	<rdf:RDF xmlns:rdf="http://www.w3.org/1999/02/22-rdf-syntax-ns#" xmlns:bqbiol="http://biomodels.net/biology-qualifiers/">
	<rdf:Description rdf:about="#G_CNAG_06672">
              <bqbiol:is>
	<rdf:Bag>
	<rdf:li rdf:resource="http://identifiers.org/ncbiprotein/CNAG_06672"/>
	</rdf:Bag>
	</bqbiol:is>
	
	<bqbiol:encodes>
	<rdf:Bag>
	<rdf:li rdf:resource="http://identifiers.org/kegg.reaction/R00519"/>
	</rdf:Bag>
	</bqbiol:encodes>
	</rdf:Description>
	</rdf:RDF>
	</annotation>
            </fbc:geneProduct>
      <fbc:geneProduct fbc:id="G_CNAG_05340" fbc:label="CNA05340" metaid="G_CNAG_05340">
        <annotation>
	<rdf:RDF xmlns:rdf="http://www.w3.org/1999/02/22-rdf-syntax-ns#" xmlns:bqbiol="http://biomodels.net/biology-qualifiers/">
	<rdf:Description rdf:about="#G_CNAG_05340">
              <bqbiol:is>
	<rdf:Bag>
	<rdf:li rdf:resource="http://identifiers.org/ncbiprotein/CNAG_05340"/>
	</rdf:Bag>
	</bqbiol:is>
	
	<bqbiol:encodes>
	<rdf:Bag/>
	</bqbiol:encodes>
	</rdf:Description>
	</rdf:RDF>
	</annotation>
            </fbc:geneProduct>
      <fbc:geneProduct fbc:id="G_CNAG_05583" fbc:label="CNA05583" metaid="G_CNAG_05583">
        <annotation>
	<rdf:RDF xmlns:rdf="http://www.w3.org/1999/02/22-rdf-syntax-ns#" xmlns:bqbiol="http://biomodels.net/biology-qualifiers/">
	<rdf:Description rdf:about="#G_CNAG_05583">
              <bqbiol:is>
	<rdf:Bag>
	<rdf:li rdf:resource="http://identifiers.org/ncbiprotein/CNAG_05583"/>
	</rdf:Bag>
	</bqbiol:is>
	
	<bqbiol:encodes>
	<rdf:Bag>
	<rdf:li rdf:resource="http://identifiers.org/kegg.reaction/R01497"/>
	</rdf:Bag>
	</bqbiol:encodes>
	</rdf:Description>
	</rdf:RDF>
	</annotation>
            </fbc:geneProduct>
      <fbc:geneProduct fbc:id="G_CNAG_04010" fbc:label="CNA04010" metaid="G_CNAG_04010">
        <annotation>
	<rdf:RDF xmlns:rdf="http://www.w3.org/1999/02/22-rdf-syntax-ns#" xmlns:bqbiol="http://biomodels.net/biology-qualifiers/">
	<rdf:Description rdf:about="#G_CNAG_04010">
              <bqbiol:is>
	<rdf:Bag>
	<rdf:li rdf:resource="http://identifiers.org/ncbiprotein/CNAG_04010"/>
	</rdf:Bag>
	</bqbiol:is>
	
	<bqbiol:encodes>
	<rdf:Bag>
	<rdf:li rdf:resource="http://identifiers.org/kegg.reaction/R04639"/>
	<rdf:li rdf:resource="http://identifiers.org/kegg.reaction/R00424"/>
	<rdf:li rdf:resource="http://identifiers.org/kegg.reaction/R00428"/>
	<rdf:li rdf:resource="http://identifiers.org/kegg.reaction/R05046"/>
	<rdf:li rdf:resource="http://identifiers.org/kegg.reaction/R05048"/>
	</rdf:Bag>
	</bqbiol:encodes>
	</rdf:Description>
	</rdf:RDF>
	</annotation>
            </fbc:geneProduct>
      <fbc:geneProduct fbc:id="G_CNAG_04488" fbc:label="CNA04488" metaid="G_CNAG_04488">
        <annotation>
	<rdf:RDF xmlns:rdf="http://www.w3.org/1999/02/22-rdf-syntax-ns#" xmlns:bqbiol="http://biomodels.net/biology-qualifiers/">
	<rdf:Description rdf:about="#G_CNAG_04488">
              <bqbiol:is>
	<rdf:Bag>
	<rdf:li rdf:resource="http://identifiers.org/ncbiprotein/CNAG_04488"/>
	</rdf:Bag>
	</bqbiol:is>
	
	<bqbiol:encodes>
	<rdf:Bag>
	<rdf:li rdf:resource="http://identifiers.org/kegg.reaction/R10826"/>
	<rdf:li rdf:resource="http://identifiers.org/kegg.reaction/R07759"/>
	</rdf:Bag>
	</bqbiol:encodes>
	</rdf:Description>
	</rdf:RDF>
	</annotation>
            </fbc:geneProduct>
      <fbc:geneProduct fbc:id="G_CNAG_06666" fbc:label="CNA06666" metaid="G_CNAG_06666">
        <annotation>
	<rdf:RDF xmlns:rdf="http://www.w3.org/1999/02/22-rdf-syntax-ns#" xmlns:bqbiol="http://biomodels.net/biology-qualifiers/">
	<rdf:Description rdf:about="#G_CNAG_06666">
              <bqbiol:is>
	<rdf:Bag>
	<rdf:li rdf:resource="http://identifiers.org/ncbiprotein/CNAG_06666"/>
	</rdf:Bag>
	</bqbiol:is>
	
	<bqbiol:encodes>
	<rdf:Bag>
	<rdf:li rdf:resource="http://identifiers.org/kegg.reaction/R02111"/>
	</rdf:Bag>
	</bqbiol:encodes>
	</rdf:Description>
	</rdf:RDF>
	</annotation>
            </fbc:geneProduct>
      <fbc:geneProduct fbc:id="G_CNAG_05336" fbc:label="CNA05336" metaid="G_CNAG_05336">
        <annotation>
	<rdf:RDF xmlns:rdf="http://www.w3.org/1999/02/22-rdf-syntax-ns#" xmlns:bqbiol="http://biomodels.net/biology-qualifiers/">
	<rdf:Description rdf:about="#G_CNAG_05336">
              <bqbiol:is>
	<rdf:Bag>
	<rdf:li rdf:resource="http://identifiers.org/ncbiprotein/CNAG_05336"/>
	</rdf:Bag>
	</bqbiol:is>
	
	<bqbiol:encodes>
	<rdf:Bag/>
	</bqbiol:encodes>
	</rdf:Description>
	</rdf:RDF>
	</annotation>
            </fbc:geneProduct>
      <fbc:geneProduct fbc:id="G_CNAG_04245" fbc:label="CNA04245" metaid="G_CNAG_04245">
        <annotation>
	<rdf:RDF xmlns:rdf="http://www.w3.org/1999/02/22-rdf-syntax-ns#" xmlns:bqbiol="http://biomodels.net/biology-qualifiers/">
	<rdf:Description rdf:about="#G_CNAG_04245">
              <bqbiol:is>
	<rdf:Bag>
	<rdf:li rdf:resource="http://identifiers.org/ncbiprotein/CNAG_04245"/>
	</rdf:Bag>
	</bqbiol:is>
	
	<bqbiol:encodes>
	<rdf:Bag>
	<rdf:li rdf:resource="http://identifiers.org/kegg.reaction/R02334"/>
	<rdf:li rdf:resource="http://identifiers.org/kegg.reaction/R01206"/>
	<rdf:li rdf:resource="http://identifiers.org/kegg.reaction/R02333"/>
	</rdf:Bag>
	</bqbiol:encodes>
	</rdf:Description>
	</rdf:RDF>
	</annotation>
            </fbc:geneProduct>
      <fbc:geneProduct fbc:id="G_CNAG_05337" fbc:label="CNA05337" metaid="G_CNAG_05337">
        <annotation>
	<rdf:RDF xmlns:rdf="http://www.w3.org/1999/02/22-rdf-syntax-ns#" xmlns:bqbiol="http://biomodels.net/biology-qualifiers/">
	<rdf:Description rdf:about="#G_CNAG_05337">
              <bqbiol:is>
	<rdf:Bag>
	<rdf:li rdf:resource="http://identifiers.org/ncbiprotein/CNAG_05337"/>
	</rdf:Bag>
	</bqbiol:is>
	
	<bqbiol:encodes>
	<rdf:Bag>
	<rdf:li rdf:resource="http://identifiers.org/kegg.reaction/R01762"/>
	</rdf:Bag>
	</bqbiol:encodes>
	</rdf:Description>
	</rdf:RDF>
	</annotation>
            </fbc:geneProduct>
      <fbc:geneProduct fbc:id="G_CNAG_03150" fbc:label="CNA03150" metaid="G_CNAG_03150">
        <annotation>
	<rdf:RDF xmlns:rdf="http://www.w3.org/1999/02/22-rdf-syntax-ns#" xmlns:bqbiol="http://biomodels.net/biology-qualifiers/">
	<rdf:Description rdf:about="#G_CNAG_03150">
              <bqbiol:is>
	<rdf:Bag>
	<rdf:li rdf:resource="http://identifiers.org/ncbiprotein/CNAG_03150"/>
	</rdf:Bag>
	</bqbiol:is>
	
	<bqbiol:encodes>
	<rdf:Bag/>
	</bqbiol:encodes>
	</rdf:Description>
	</rdf:RDF>
	</annotation>
            </fbc:geneProduct>
      <fbc:geneProduct fbc:id="G_CNAG_07510" fbc:label="CNA07510" metaid="G_CNAG_07510">
        <annotation>
	<rdf:RDF xmlns:rdf="http://www.w3.org/1999/02/22-rdf-syntax-ns#" xmlns:bqbiol="http://biomodels.net/biology-qualifiers/">
	<rdf:Description rdf:about="#G_CNAG_07510">
              <bqbiol:is>
	<rdf:Bag>
	<rdf:li rdf:resource="http://identifiers.org/ncbiprotein/CNAG_07510"/>
	</rdf:Bag>
	</bqbiol:is>
	
	<bqbiol:encodes>
	<rdf:Bag>
	<rdf:li rdf:resource="http://identifiers.org/kegg.reaction/R06223"/>
	<rdf:li rdf:resource="http://identifiers.org/kegg.reaction/R00702"/>
	<rdf:li rdf:resource="http://identifiers.org/kegg.reaction/R02872"/>
	</rdf:Bag>
	</bqbiol:encodes>
	</rdf:Description>
	</rdf:RDF>
	</annotation>
            </fbc:geneProduct>
      <fbc:geneProduct fbc:id="G_CNAG_07752" fbc:label="CNA07752" metaid="G_CNAG_07752">
        <annotation>
	<rdf:RDF xmlns:rdf="http://www.w3.org/1999/02/22-rdf-syntax-ns#" xmlns:bqbiol="http://biomodels.net/biology-qualifiers/">
	<rdf:Description rdf:about="#G_CNAG_07752">
              <bqbiol:is>
	<rdf:Bag>
	<rdf:li rdf:resource="http://identifiers.org/ncbiprotein/CNAG_07752"/>
	</rdf:Bag>
	</bqbiol:is>
	
	<bqbiol:encodes>
	<rdf:Bag>
	<rdf:li rdf:resource="http://identifiers.org/kegg.reaction/R00505"/>
	<rdf:li rdf:resource="http://identifiers.org/kegg.reaction/R09009"/>
	</rdf:Bag>
	</bqbiol:encodes>
	</rdf:Description>
	</rdf:RDF>
	</annotation>
            </fbc:geneProduct>
      <fbc:geneProduct fbc:id="G_CNAG_04485" fbc:label="CNA04485" metaid="G_CNAG_04485">
        <annotation>
	<rdf:RDF xmlns:rdf="http://www.w3.org/1999/02/22-rdf-syntax-ns#" xmlns:bqbiol="http://biomodels.net/biology-qualifiers/">
	<rdf:Description rdf:about="#G_CNAG_04485">
              <bqbiol:is>
	<rdf:Bag>
	<rdf:li rdf:resource="http://identifiers.org/ncbiprotein/CNAG_04485"/>
	</rdf:Bag>
	</bqbiol:is>
	
	<bqbiol:encodes>
	<rdf:Bag>
	<rdf:li rdf:resource="http://identifiers.org/kegg.reaction/R01280"/>
	<rdf:li rdf:resource="http://identifiers.org/kegg.reaction/R00390"/>
	</rdf:Bag>
	</bqbiol:encodes>
	</rdf:Description>
	</rdf:RDF>
	</annotation>
            </fbc:geneProduct>
      <fbc:geneProduct fbc:id="G_CNAG_06420" fbc:label="CNA06420" metaid="G_CNAG_06420">
        <annotation>
	<rdf:RDF xmlns:rdf="http://www.w3.org/1999/02/22-rdf-syntax-ns#" xmlns:bqbiol="http://biomodels.net/biology-qualifiers/">
	<rdf:Description rdf:about="#G_CNAG_06420">
              <bqbiol:is>
	<rdf:Bag>
	<rdf:li rdf:resource="http://identifiers.org/ncbiprotein/CNAG_06420"/>
	</rdf:Bag>
	</bqbiol:is>
	
	<bqbiol:encodes>
	<rdf:Bag/>
	</bqbiol:encodes>
	</rdf:Description>
	</rdf:RDF>
	</annotation>
            </fbc:geneProduct>
      <fbc:geneProduct fbc:id="G_CNAG_03393" fbc:label="CNA03393" metaid="G_CNAG_03393">
        <annotation>
	<rdf:RDF xmlns:rdf="http://www.w3.org/1999/02/22-rdf-syntax-ns#" xmlns:bqbiol="http://biomodels.net/biology-qualifiers/">
	<rdf:Description rdf:about="#G_CNAG_03393">
              <bqbiol:is>
	<rdf:Bag>
	<rdf:li rdf:resource="http://identifiers.org/ncbiprotein/CNAG_03393"/>
	</rdf:Bag>
	</bqbiol:is>
	
	<bqbiol:encodes>
	<rdf:Bag>
	<rdf:li rdf:resource="http://identifiers.org/kegg.reaction/R08177"/>
	<rdf:li rdf:resource="http://identifiers.org/kegg.reaction/R08175"/>
	<rdf:li rdf:resource="http://identifiers.org/kegg.reaction/R08176"/>
	<rdf:li rdf:resource="http://identifiers.org/kegg.reaction/R08182"/>
	<rdf:li rdf:resource="http://identifiers.org/kegg.reaction/R08178"/>
	<rdf:li rdf:resource="http://identifiers.org/kegg.reaction/R08179"/>
	<rdf:li rdf:resource="http://identifiers.org/kegg.reaction/R01274"/>
	<rdf:li rdf:resource="http://identifiers.org/kegg.reaction/R08181"/>
	<rdf:li rdf:resource="http://identifiers.org/kegg.reaction/R08183"/>
	<rdf:li rdf:resource="http://identifiers.org/kegg.reaction/R08180"/>
	<rdf:li rdf:resource="http://identifiers.org/kegg.reaction/R09450"/>
	<rdf:li rdf:resource="http://identifiers.org/kegg.reaction/R08174"/>
	</rdf:Bag>
	</bqbiol:encodes>
	</rdf:Description>
	</rdf:RDF>
	</annotation>
            </fbc:geneProduct>
      <fbc:geneProduct fbc:id="G_CNAG_07745" fbc:label="CNA07745" metaid="G_CNAG_07745">
        <annotation>
	<rdf:RDF xmlns:rdf="http://www.w3.org/1999/02/22-rdf-syntax-ns#" xmlns:bqbiol="http://biomodels.net/biology-qualifiers/">
	<rdf:Description rdf:about="#G_CNAG_07745">
              <bqbiol:is>
	<rdf:Bag>
	<rdf:li rdf:resource="http://identifiers.org/ncbiprotein/CNAG_07745"/>
	</rdf:Bag>
	</bqbiol:is>
	
	<bqbiol:encodes>
	<rdf:Bag>
	<rdf:li rdf:resource="http://identifiers.org/kegg.reaction/R08306"/>
	<rdf:li rdf:resource="http://identifiers.org/kegg.reaction/R08281"/>
	<rdf:li rdf:resource="http://identifiers.org/kegg.reaction/R08310"/>
	<rdf:li rdf:resource="http://identifiers.org/kegg.reaction/R00754"/>
	<rdf:li rdf:resource="http://identifiers.org/kegg.reaction/R08558"/>
	<rdf:li rdf:resource="http://identifiers.org/kegg.reaction/R08557"/>
	<rdf:li rdf:resource="http://identifiers.org/kegg.reaction/R10783"/>
	<rdf:li rdf:resource="http://identifiers.org/kegg.reaction/R04880"/>
	</rdf:Bag>
	</bqbiol:encodes>
	</rdf:Description>
	</rdf:RDF>
	</annotation>
            </fbc:geneProduct>
      <fbc:geneProduct fbc:id="G_CNAG_06656" fbc:label="CNA06656" metaid="G_CNAG_06656">
        <annotation>
	<rdf:RDF xmlns:rdf="http://www.w3.org/1999/02/22-rdf-syntax-ns#" xmlns:bqbiol="http://biomodels.net/biology-qualifiers/">
	<rdf:Description rdf:about="#G_CNAG_06656">
              <bqbiol:is>
	<rdf:Bag>
	<rdf:li rdf:resource="http://identifiers.org/ncbiprotein/CNAG_06656"/>
	</rdf:Bag>
	</bqbiol:is>
	
	<bqbiol:encodes>
	<rdf:Bag>
	<rdf:li rdf:resource="http://identifiers.org/kegg.reaction/R11165"/>
	</rdf:Bag>
	</bqbiol:encodes>
	</rdf:Description>
	</rdf:RDF>
	</annotation>
            </fbc:geneProduct>
      <fbc:geneProduct fbc:id="G_CNAG_05324" fbc:label="CNA05324" metaid="G_CNAG_05324">
        <annotation>
	<rdf:RDF xmlns:rdf="http://www.w3.org/1999/02/22-rdf-syntax-ns#" xmlns:bqbiol="http://biomodels.net/biology-qualifiers/">
	<rdf:Description rdf:about="#G_CNAG_05324">
              <bqbiol:is>
	<rdf:Bag>
	<rdf:li rdf:resource="http://identifiers.org/ncbiprotein/CNAG_05324"/>
	</rdf:Bag>
	</bqbiol:is>
	
	<bqbiol:encodes>
	<rdf:Bag/>
	</bqbiol:encodes>
	</rdf:Description>
	</rdf:RDF>
	</annotation>
            </fbc:geneProduct>
      <fbc:geneProduct fbc:id="G_CNAG_07502" fbc:label="CNA07502" metaid="G_CNAG_07502">
        <annotation>
	<rdf:RDF xmlns:rdf="http://www.w3.org/1999/02/22-rdf-syntax-ns#" xmlns:bqbiol="http://biomodels.net/biology-qualifiers/">
	<rdf:Description rdf:about="#G_CNAG_07502">
              <bqbiol:is>
	<rdf:Bag>
	<rdf:li rdf:resource="http://identifiers.org/ncbiprotein/CNAG_07502"/>
	</rdf:Bag>
	</bqbiol:is>
	
	<bqbiol:encodes>
	<rdf:Bag>
	<rdf:li rdf:resource="http://identifiers.org/kegg.reaction/R00256"/>
	<rdf:li rdf:resource="http://identifiers.org/kegg.reaction/R00573"/>
	<rdf:li rdf:resource="http://identifiers.org/kegg.reaction/R00571"/>
	</rdf:Bag>
	</bqbiol:encodes>
	</rdf:Description>
	</rdf:RDF>
	</annotation>
            </fbc:geneProduct>
      <fbc:geneProduct fbc:id="G_CNAG_03144" fbc:label="CNA03144" metaid="G_CNAG_03144">
        <annotation>
	<rdf:RDF xmlns:rdf="http://www.w3.org/1999/02/22-rdf-syntax-ns#" xmlns:bqbiol="http://biomodels.net/biology-qualifiers/">
	<rdf:Description rdf:about="#G_CNAG_03144">
              <bqbiol:is>
	<rdf:Bag>
	<rdf:li rdf:resource="http://identifiers.org/ncbiprotein/CNAG_03144"/>
	</rdf:Bag>
	</bqbiol:is>
	
	<bqbiol:encodes>
	<rdf:Bag>
	<rdf:li rdf:resource="http://identifiers.org/kegg.reaction/R07606"/>
	</rdf:Bag>
	</bqbiol:encodes>
	</rdf:Description>
	</rdf:RDF>
	</annotation>
            </fbc:geneProduct>
      <fbc:geneProduct fbc:id="G_CNAG_07986" fbc:label="CNA07986" metaid="G_CNAG_07986">
        <annotation>
	<rdf:RDF xmlns:rdf="http://www.w3.org/1999/02/22-rdf-syntax-ns#" xmlns:bqbiol="http://biomodels.net/biology-qualifiers/">
	<rdf:Description rdf:about="#G_CNAG_07986">
              <bqbiol:is>
	<rdf:Bag>
	<rdf:li rdf:resource="http://identifiers.org/ncbiprotein/CNAG_07986"/>
	</rdf:Bag>
	</bqbiol:is>
	
	<bqbiol:encodes>
	<rdf:Bag>
	<rdf:li rdf:resource="http://identifiers.org/kegg.reaction/R02433"/>
	<rdf:li rdf:resource="http://identifiers.org/kegg.reaction/R05052"/>
	<rdf:li rdf:resource="http://identifiers.org/kegg.reaction/R00355"/>
	<rdf:li rdf:resource="http://identifiers.org/kegg.reaction/R02619"/>
	</rdf:Bag>
	</bqbiol:encodes>
	</rdf:Description>
	</rdf:RDF>
	</annotation>
            </fbc:geneProduct>
      <fbc:geneProduct fbc:id="G_CNAG_07744" fbc:label="CNA07744" metaid="G_CNAG_07744">
        <annotation>
	<rdf:RDF xmlns:rdf="http://www.w3.org/1999/02/22-rdf-syntax-ns#" xmlns:bqbiol="http://biomodels.net/biology-qualifiers/">
	<rdf:Description rdf:about="#G_CNAG_07744">
              <bqbiol:is>
	<rdf:Bag>
	<rdf:li rdf:resource="http://identifiers.org/ncbiprotein/CNAG_07744"/>
	</rdf:Bag>
	</bqbiol:is>
	
	<bqbiol:encodes>
	<rdf:Bag>
	<rdf:li rdf:resource="http://identifiers.org/kegg.reaction/R03361"/>
	</rdf:Bag>
	</bqbiol:encodes>
	</rdf:Description>
	</rdf:RDF>
	</annotation>
            </fbc:geneProduct>
      <fbc:geneProduct fbc:id="G_CNAG_07985" fbc:label="CNA07985" metaid="G_CNAG_07985">
        <annotation>
	<rdf:RDF xmlns:rdf="http://www.w3.org/1999/02/22-rdf-syntax-ns#" xmlns:bqbiol="http://biomodels.net/biology-qualifiers/">
	<rdf:Description rdf:about="#G_CNAG_07985">
              <bqbiol:is>
	<rdf:Bag>
	<rdf:li rdf:resource="http://identifiers.org/ncbiprotein/CNAG_07985"/>
	</rdf:Bag>
	</bqbiol:is>
	
	<bqbiol:encodes>
	<rdf:Bag>
	<rdf:li rdf:resource="http://identifiers.org/kegg.reaction/R02433"/>
	<rdf:li rdf:resource="http://identifiers.org/kegg.reaction/R05052"/>
	<rdf:li rdf:resource="http://identifiers.org/kegg.reaction/R00355"/>
	<rdf:li rdf:resource="http://identifiers.org/kegg.reaction/R02619"/>
	</rdf:Bag>
	</bqbiol:encodes>
	</rdf:Description>
	</rdf:RDF>
	</annotation>
            </fbc:geneProduct>
      <fbc:geneProduct fbc:id="G_CNAG_03386" fbc:label="CNA03386" metaid="G_CNAG_03386">
        <annotation>
	<rdf:RDF xmlns:rdf="http://www.w3.org/1999/02/22-rdf-syntax-ns#" xmlns:bqbiol="http://biomodels.net/biology-qualifiers/">
	<rdf:Description rdf:about="#G_CNAG_03386">
              <bqbiol:is>
	<rdf:Bag>
	<rdf:li rdf:resource="http://identifiers.org/ncbiprotein/CNAG_03386"/>
	</rdf:Bag>
	</bqbiol:is>
	
	<bqbiol:encodes>
	<rdf:Bag/>
	</bqbiol:encodes>
	</rdf:Description>
	</rdf:RDF>
	</annotation>
            </fbc:geneProduct>
      <fbc:geneProduct fbc:id="G_CNAG_03146" fbc:label="CNA03146" metaid="G_CNAG_03146">
        <annotation>
	<rdf:RDF xmlns:rdf="http://www.w3.org/1999/02/22-rdf-syntax-ns#" xmlns:bqbiol="http://biomodels.net/biology-qualifiers/">
	<rdf:Description rdf:about="#G_CNAG_03146">
              <bqbiol:is>
	<rdf:Bag>
	<rdf:li rdf:resource="http://identifiers.org/ncbiprotein/CNAG_03146"/>
	</rdf:Bag>
	</bqbiol:is>
	
	<bqbiol:encodes>
	<rdf:Bag>
	<rdf:li rdf:resource="http://identifiers.org/kegg.reaction/R02112"/>
	<rdf:li rdf:resource="http://identifiers.org/kegg.reaction/R11262"/>
	</rdf:Bag>
	</bqbiol:encodes>
	</rdf:Description>
	</rdf:RDF>
	</annotation>
            </fbc:geneProduct>
      <fbc:geneProduct fbc:id="G_CNAG_07749" fbc:label="CNA07749" metaid="G_CNAG_07749">
        <annotation>
	<rdf:RDF xmlns:rdf="http://www.w3.org/1999/02/22-rdf-syntax-ns#" xmlns:bqbiol="http://biomodels.net/biology-qualifiers/">
	<rdf:Description rdf:about="#G_CNAG_07749">
              <bqbiol:is>
	<rdf:Bag>
	<rdf:li rdf:resource="http://identifiers.org/ncbiprotein/CNAG_07749"/>
	</rdf:Bag>
	</bqbiol:is>
	
	<bqbiol:encodes>
	<rdf:Bag>
	<rdf:li rdf:resource="http://identifiers.org/kegg.reaction/R02978"/>
	</rdf:Bag>
	</bqbiol:encodes>
	</rdf:Description>
	</rdf:RDF>
	</annotation>
            </fbc:geneProduct>
      <fbc:geneProduct fbc:id="G_CNAG_06659" fbc:label="CNA06659" metaid="G_CNAG_06659">
        <annotation>
	<rdf:RDF xmlns:rdf="http://www.w3.org/1999/02/22-rdf-syntax-ns#" xmlns:bqbiol="http://biomodels.net/biology-qualifiers/">
	<rdf:Description rdf:about="#G_CNAG_06659">
              <bqbiol:is>
	<rdf:Bag>
	<rdf:li rdf:resource="http://identifiers.org/ncbiprotein/CNAG_06659"/>
	</rdf:Bag>
	</bqbiol:is>
	
	<bqbiol:encodes>
	<rdf:Bag>
	<rdf:li rdf:resource="http://identifiers.org/kegg.reaction/R00022"/>
	<rdf:li rdf:resource="http://identifiers.org/kegg.reaction/R12963"/>
	</rdf:Bag>
	</bqbiol:encodes>
	</rdf:Description>
	</rdf:RDF>
	</annotation>
            </fbc:geneProduct>
      <fbc:geneProduct fbc:id="G_CNAG_07747" fbc:label="CNA07747" metaid="G_CNAG_07747">
        <annotation>
	<rdf:RDF xmlns:rdf="http://www.w3.org/1999/02/22-rdf-syntax-ns#" xmlns:bqbiol="http://biomodels.net/biology-qualifiers/">
	<rdf:Description rdf:about="#G_CNAG_07747">
              <bqbiol:is>
	<rdf:Bag>
	<rdf:li rdf:resource="http://identifiers.org/ncbiprotein/CNAG_07747"/>
	</rdf:Bag>
	</bqbiol:is>
	
	<bqbiol:encodes>
	<rdf:Bag>
	<rdf:li rdf:resource="http://identifiers.org/kegg.reaction/R04751"/>
	<rdf:li rdf:resource="http://identifiers.org/kegg.reaction/R03777"/>
	<rdf:li rdf:resource="http://identifiers.org/kegg.reaction/R07934"/>
	<rdf:li rdf:resource="http://identifiers.org/kegg.reaction/R07888"/>
	<rdf:li rdf:resource="http://identifiers.org/kegg.reaction/R07950"/>
	<rdf:li rdf:resource="http://identifiers.org/kegg.reaction/R07896"/>
	<rdf:li rdf:resource="http://identifiers.org/kegg.reaction/R03990"/>
	<rdf:li rdf:resource="http://identifiers.org/kegg.reaction/R07892"/>
	<rdf:li rdf:resource="http://identifiers.org/kegg.reaction/R04754"/>
	<rdf:li rdf:resource="http://identifiers.org/kegg.reaction/R01279"/>
	<rdf:li rdf:resource="http://identifiers.org/kegg.reaction/R03857"/>
	<rdf:li rdf:resource="http://identifiers.org/kegg.reaction/R12356"/>
	</rdf:Bag>
	</bqbiol:encodes>
	</rdf:Description>
	</rdf:RDF>
	</annotation>
            </fbc:geneProduct>
      <fbc:geneProduct fbc:id="G_CNAG_05568" fbc:label="CNA05568" metaid="G_CNAG_05568">
        <annotation>
	<rdf:RDF xmlns:rdf="http://www.w3.org/1999/02/22-rdf-syntax-ns#" xmlns:bqbiol="http://biomodels.net/biology-qualifiers/">
	<rdf:Description rdf:about="#G_CNAG_05568">
              <bqbiol:is>
	<rdf:Bag>
	<rdf:li rdf:resource="http://identifiers.org/ncbiprotein/CNAG_05568"/>
	</rdf:Bag>
	</bqbiol:is>
	
	<bqbiol:encodes>
	<rdf:Bag>
	<rdf:li rdf:resource="http://identifiers.org/kegg.reaction/R00087"/>
	<rdf:li rdf:resource="http://identifiers.org/kegg.reaction/R00426"/>
	<rdf:li rdf:resource="http://identifiers.org/kegg.reaction/R00287"/>
	<rdf:li rdf:resource="http://identifiers.org/kegg.reaction/R00160"/>
	<rdf:li rdf:resource="http://identifiers.org/kegg.reaction/R00103"/>
	<rdf:li rdf:resource="http://identifiers.org/kegg.reaction/R11323"/>
	<rdf:li rdf:resource="http://identifiers.org/kegg.reaction/R03004"/>
	<rdf:li rdf:resource="http://identifiers.org/kegg.reaction/R00515"/>
	<rdf:li rdf:resource="http://identifiers.org/kegg.reaction/R00662"/>
	<rdf:li rdf:resource="http://identifiers.org/kegg.reaction/R03036"/>
	</rdf:Bag>
	</bqbiol:encodes>
	</rdf:Description>
	</rdf:RDF>
	</annotation>
            </fbc:geneProduct>
      <fbc:geneProduct fbc:id="G_CNAG_07746" fbc:label="CNA07746" metaid="G_CNAG_07746">
        <annotation>
	<rdf:RDF xmlns:rdf="http://www.w3.org/1999/02/22-rdf-syntax-ns#" xmlns:bqbiol="http://biomodels.net/biology-qualifiers/">
	<rdf:Description rdf:about="#G_CNAG_07746">
              <bqbiol:is>
	<rdf:Bag>
	<rdf:li rdf:resource="http://identifiers.org/ncbiprotein/CNAG_07746"/>
	</rdf:Bag>
	</bqbiol:is>
	
	<bqbiol:encodes>
	<rdf:Bag>
	<rdf:li rdf:resource="http://identifiers.org/kegg.reaction/R01220"/>
	<rdf:li rdf:resource="http://identifiers.org/kegg.reaction/R01655"/>
	<rdf:li rdf:resource="http://identifiers.org/kegg.reaction/R00943"/>
	</rdf:Bag>
	</bqbiol:encodes>
	</rdf:Description>
	</rdf:RDF>
	</annotation>
            </fbc:geneProduct>
      <fbc:geneProduct fbc:id="G_CNAG_06890" fbc:label="CNA06890" metaid="G_CNAG_06890">
        <annotation>
	<rdf:RDF xmlns:rdf="http://www.w3.org/1999/02/22-rdf-syntax-ns#" xmlns:bqbiol="http://biomodels.net/biology-qualifiers/">
	<rdf:Description rdf:about="#G_CNAG_06890">
              <bqbiol:is>
	<rdf:Bag>
	<rdf:li rdf:resource="http://identifiers.org/ncbiprotein/CNAG_06890"/>
	</rdf:Bag>
	</bqbiol:is>
	
	<bqbiol:encodes>
	<rdf:Bag/>
	</bqbiol:encodes>
	</rdf:Description>
	</rdf:RDF>
	</annotation>
            </fbc:geneProduct>
      <fbc:geneProduct fbc:id="G_CNAG_02294" fbc:label="CNA02294" metaid="G_CNAG_02294">
        <annotation>
	<rdf:RDF xmlns:rdf="http://www.w3.org/1999/02/22-rdf-syntax-ns#" xmlns:bqbiol="http://biomodels.net/biology-qualifiers/">
	<rdf:Description rdf:about="#G_CNAG_02294">
              <bqbiol:is>
	<rdf:Bag>
	<rdf:li rdf:resource="http://identifiers.org/ncbiprotein/CNAG_02294"/>
	</rdf:Bag>
	</bqbiol:is>
	
	<bqbiol:encodes>
	<rdf:Bag>
	<rdf:li rdf:resource="http://identifiers.org/kegg.reaction/R04209"/>
	</rdf:Bag>
	</bqbiol:encodes>
	</rdf:Description>
	</rdf:RDF>
	</annotation>
            </fbc:geneProduct>
      <fbc:geneProduct fbc:id="G_CNAG_02052" fbc:label="CNA02052" metaid="G_CNAG_02052">
        <annotation>
	<rdf:RDF xmlns:rdf="http://www.w3.org/1999/02/22-rdf-syntax-ns#" xmlns:bqbiol="http://biomodels.net/biology-qualifiers/">
	<rdf:Description rdf:about="#G_CNAG_02052">
              <bqbiol:is>
	<rdf:Bag>
	<rdf:li rdf:resource="http://identifiers.org/ncbiprotein/CNAG_02052"/>
	</rdf:Bag>
	</bqbiol:is>
	
	<bqbiol:encodes>
	<rdf:Bag>
	<rdf:li rdf:resource="http://identifiers.org/kegg.reaction/R01430"/>
	</rdf:Bag>
	</bqbiol:encodes>
	</rdf:Description>
	</rdf:RDF>
	</annotation>
            </fbc:geneProduct>
      <fbc:geneProduct fbc:id="G_CNAG_05320" fbc:label="CNA05320" metaid="G_CNAG_05320">
        <annotation>
	<rdf:RDF xmlns:rdf="http://www.w3.org/1999/02/22-rdf-syntax-ns#" xmlns:bqbiol="http://biomodels.net/biology-qualifiers/">
	<rdf:Description rdf:about="#G_CNAG_05320">
              <bqbiol:is>
	<rdf:Bag>
	<rdf:li rdf:resource="http://identifiers.org/ncbiprotein/CNAG_05320"/>
	</rdf:Bag>
	</bqbiol:is>
	
	<bqbiol:encodes>
	<rdf:Bag>
	<rdf:li rdf:resource="http://identifiers.org/kegg.reaction/R01183"/>
	</rdf:Bag>
	</bqbiol:encodes>
	</rdf:Description>
	</rdf:RDF>
	</annotation>
            </fbc:geneProduct>
      <fbc:geneProduct fbc:id="G_CNAG_06652" fbc:label="CNA06652" metaid="G_CNAG_06652">
        <annotation>
	<rdf:RDF xmlns:rdf="http://www.w3.org/1999/02/22-rdf-syntax-ns#" xmlns:bqbiol="http://biomodels.net/biology-qualifiers/">
	<rdf:Description rdf:about="#G_CNAG_06652">
              <bqbiol:is>
	<rdf:Bag>
	<rdf:li rdf:resource="http://identifiers.org/ncbiprotein/CNAG_06652"/>
	</rdf:Bag>
	</bqbiol:is>
	
	<bqbiol:encodes>
	<rdf:Bag/>
	</bqbiol:encodes>
	</rdf:Description>
	</rdf:RDF>
	</annotation>
            </fbc:geneProduct>
      <fbc:geneProduct fbc:id="G_CNAG_05321" fbc:label="CNA05321" metaid="G_CNAG_05321">
        <annotation>
	<rdf:RDF xmlns:rdf="http://www.w3.org/1999/02/22-rdf-syntax-ns#" xmlns:bqbiol="http://biomodels.net/biology-qualifiers/">
	<rdf:Description rdf:about="#G_CNAG_05321">
              <bqbiol:is>
	<rdf:Bag>
	<rdf:li rdf:resource="http://identifiers.org/ncbiprotein/CNAG_05321"/>
	</rdf:Bag>
	</bqbiol:is>
	
	<bqbiol:encodes>
	<rdf:Bag>
	<rdf:li rdf:resource="http://identifiers.org/kegg.reaction/R01183"/>
	</rdf:Bag>
	</bqbiol:encodes>
	</rdf:Description>
	</rdf:RDF>
	</annotation>
            </fbc:geneProduct>
      <fbc:geneProduct fbc:id="G_CNAG_07740" fbc:label="CNA07740" metaid="G_CNAG_07740">
        <annotation>
	<rdf:RDF xmlns:rdf="http://www.w3.org/1999/02/22-rdf-syntax-ns#" xmlns:bqbiol="http://biomodels.net/biology-qualifiers/">
	<rdf:Description rdf:about="#G_CNAG_07740">
              <bqbiol:is>
	<rdf:Bag>
	<rdf:li rdf:resource="http://identifiers.org/ncbiprotein/CNAG_07740"/>
	</rdf:Bag>
	</bqbiol:is>
	
	<bqbiol:encodes>
	<rdf:Bag>
	<rdf:li rdf:resource="http://identifiers.org/kegg.reaction/R02866"/>
	</rdf:Bag>
	</bqbiol:encodes>
	</rdf:Description>
	</rdf:RDF>
	</annotation>
            </fbc:geneProduct>
      <fbc:geneProduct fbc:id="G_CNAG_02296" fbc:label="CNA02296" metaid="G_CNAG_02296">
        <annotation>
	<rdf:RDF xmlns:rdf="http://www.w3.org/1999/02/22-rdf-syntax-ns#" xmlns:bqbiol="http://biomodels.net/biology-qualifiers/">
	<rdf:Description rdf:about="#G_CNAG_02296">
              <bqbiol:is>
	<rdf:Bag>
	<rdf:li rdf:resource="http://identifiers.org/ncbiprotein/CNAG_02296"/>
	</rdf:Bag>
	</bqbiol:is>
	
	<bqbiol:encodes>
	<rdf:Bag>
	<rdf:li rdf:resource="http://identifiers.org/kegg.reaction/R01051"/>
	<rdf:li rdf:resource="http://identifiers.org/kegg.reaction/R02750"/>
	</rdf:Bag>
	</bqbiol:encodes>
	</rdf:Description>
	</rdf:RDF>
	</annotation>
            </fbc:geneProduct>
      <fbc:geneProduct fbc:id="G_CNAG_04230" fbc:label="CNA04230" metaid="G_CNAG_04230">
        <annotation>
	<rdf:RDF xmlns:rdf="http://www.w3.org/1999/02/22-rdf-syntax-ns#" xmlns:bqbiol="http://biomodels.net/biology-qualifiers/">
	<rdf:Description rdf:about="#G_CNAG_04230">
              <bqbiol:is>
	<rdf:Bag>
	<rdf:li rdf:resource="http://identifiers.org/ncbiprotein/CNAG_04230"/>
	</rdf:Bag>
	</bqbiol:is>
	
	<bqbiol:encodes>
	<rdf:Bag>
	<rdf:li rdf:resource="http://identifiers.org/kegg.reaction/R11312"/>
	<rdf:li rdf:resource="http://identifiers.org/kegg.reaction/R03223"/>
	<rdf:li rdf:resource="http://identifiers.org/kegg.reaction/R10712"/>
	<rdf:li rdf:resource="http://identifiers.org/kegg.reaction/R04448"/>
	</rdf:Bag>
	</bqbiol:encodes>
	</rdf:Description>
	</rdf:RDF>
	</annotation>
            </fbc:geneProduct>
      <fbc:geneProduct fbc:id="G_CNAG_02045" fbc:label="CNA02045" metaid="G_CNAG_02045">
        <annotation>
	<rdf:RDF xmlns:rdf="http://www.w3.org/1999/02/22-rdf-syntax-ns#" xmlns:bqbiol="http://biomodels.net/biology-qualifiers/">
	<rdf:Description rdf:about="#G_CNAG_02045">
              <bqbiol:is>
	<rdf:Bag>
	<rdf:li rdf:resource="http://identifiers.org/ncbiprotein/CNAG_02045"/>
	</rdf:Bag>
	</bqbiol:is>
	
	<bqbiol:encodes>
	<rdf:Bag>
	<rdf:li rdf:resource="http://identifiers.org/kegg.reaction/R00925"/>
	<rdf:li rdf:resource="http://identifiers.org/kegg.reaction/R01354"/>
	<rdf:li rdf:resource="http://identifiers.org/kegg.reaction/R00926"/>
	<rdf:li rdf:resource="http://identifiers.org/kegg.reaction/R00316"/>
	<rdf:li rdf:resource="http://identifiers.org/kegg.reaction/R00236"/>
	<rdf:li rdf:resource="http://identifiers.org/kegg.reaction/R00235"/>
	</rdf:Bag>
	</bqbiol:encodes>
	</rdf:Description>
	</rdf:RDF>
	</annotation>
            </fbc:geneProduct>
      <fbc:geneProduct fbc:id="G_CNAG_03134" fbc:label="CNA03134" metaid="G_CNAG_03134">
        <annotation>
	<rdf:RDF xmlns:rdf="http://www.w3.org/1999/02/22-rdf-syntax-ns#" xmlns:bqbiol="http://biomodels.net/biology-qualifiers/">
	<rdf:Description rdf:about="#G_CNAG_03134">
              <bqbiol:is>
	<rdf:Bag>
	<rdf:li rdf:resource="http://identifiers.org/ncbiprotein/CNAG_03134"/>
	</rdf:Bag>
	</bqbiol:is>
	
	<bqbiol:encodes>
	<rdf:Bag>
	<rdf:li rdf:resource="http://identifiers.org/kegg.reaction/R04745"/>
	<rdf:li rdf:resource="http://identifiers.org/kegg.reaction/R04737"/>
	<rdf:li rdf:resource="http://identifiers.org/kegg.reaction/R05066"/>
	<rdf:li rdf:resource="http://identifiers.org/kegg.reaction/R04741"/>
	<rdf:li rdf:resource="http://identifiers.org/kegg.reaction/R07890"/>
	<rdf:li rdf:resource="http://identifiers.org/kegg.reaction/R04739"/>
	<rdf:li rdf:resource="http://identifiers.org/kegg.reaction/R04743"/>
	<rdf:li rdf:resource="http://identifiers.org/kegg.reaction/R01778"/>
	<rdf:li rdf:resource="http://identifiers.org/kegg.reaction/R04203"/>
	<rdf:li rdf:resource="http://identifiers.org/kegg.reaction/R01975"/>
	<rdf:li rdf:resource="http://identifiers.org/kegg.reaction/R04748"/>
	<rdf:li rdf:resource="http://identifiers.org/kegg.reaction/R07894"/>
	<rdf:li rdf:resource="http://identifiers.org/kegg.reaction/R07898"/>
	</rdf:Bag>
	</bqbiol:encodes>
	</rdf:Description>
	</rdf:RDF>
	</annotation>
            </fbc:geneProduct>
      <fbc:geneProduct fbc:id="G_CNAG_06645" fbc:label="CNA06645" metaid="G_CNAG_06645">
        <annotation>
	<rdf:RDF xmlns:rdf="http://www.w3.org/1999/02/22-rdf-syntax-ns#" xmlns:bqbiol="http://biomodels.net/biology-qualifiers/">
	<rdf:Description rdf:about="#G_CNAG_06645">
              <bqbiol:is>
	<rdf:Bag>
	<rdf:li rdf:resource="http://identifiers.org/ncbiprotein/CNAG_06645"/>
	</rdf:Bag>
	</bqbiol:is>
	
	<bqbiol:encodes>
	<rdf:Bag>
	<rdf:li rdf:resource="http://identifiers.org/kegg.reaction/R01218"/>
	</rdf:Bag>
	</bqbiol:encodes>
	</rdf:Description>
	</rdf:RDF>
	</annotation>
            </fbc:geneProduct>
      <fbc:geneProduct fbc:id="G_CNAG_04467" fbc:label="CNA04467" metaid="G_CNAG_04467">
        <annotation>
	<rdf:RDF xmlns:rdf="http://www.w3.org/1999/02/22-rdf-syntax-ns#" xmlns:bqbiol="http://biomodels.net/biology-qualifiers/">
	<rdf:Description rdf:about="#G_CNAG_04467">
              <bqbiol:is>
	<rdf:Bag>
	<rdf:li rdf:resource="http://identifiers.org/ncbiprotein/CNAG_04467"/>
	</rdf:Bag>
	</bqbiol:is>
	
	<bqbiol:encodes>
	<rdf:Bag>
	<rdf:li rdf:resource="http://identifiers.org/kegg.reaction/R00713"/>
	<rdf:li rdf:resource="http://identifiers.org/kegg.reaction/R00714"/>
	</rdf:Bag>
	</bqbiol:encodes>
	</rdf:Description>
	</rdf:RDF>
	</annotation>
            </fbc:geneProduct>
      <fbc:geneProduct fbc:id="G_CNAG_06644" fbc:label="CNA06644" metaid="G_CNAG_06644">
        <annotation>
	<rdf:RDF xmlns:rdf="http://www.w3.org/1999/02/22-rdf-syntax-ns#" xmlns:bqbiol="http://biomodels.net/biology-qualifiers/">
	<rdf:Description rdf:about="#G_CNAG_06644">
              <bqbiol:is>
	<rdf:Bag>
	<rdf:li rdf:resource="http://identifiers.org/ncbiprotein/CNAG_06644"/>
	</rdf:Bag>
	</bqbiol:is>
	
	<bqbiol:encodes>
	<rdf:Bag>
	<rdf:li rdf:resource="http://identifiers.org/kegg.reaction/R07506"/>
	<rdf:li rdf:resource="http://identifiers.org/kegg.reaction/R11097"/>
	<rdf:li rdf:resource="http://identifiers.org/kegg.reaction/R07489"/>
	</rdf:Bag>
	</bqbiol:encodes>
	</rdf:Description>
	</rdf:RDF>
	</annotation>
            </fbc:geneProduct>
      <fbc:geneProduct fbc:id="G_CNAG_03375" fbc:label="CNA03375" metaid="G_CNAG_03375">
        <annotation>
	<rdf:RDF xmlns:rdf="http://www.w3.org/1999/02/22-rdf-syntax-ns#" xmlns:bqbiol="http://biomodels.net/biology-qualifiers/">
	<rdf:Description rdf:about="#G_CNAG_03375">
              <bqbiol:is>
	<rdf:Bag>
	<rdf:li rdf:resource="http://identifiers.org/ncbiprotein/CNAG_03375"/>
	</rdf:Bag>
	</bqbiol:is>
	
	<bqbiol:encodes>
	<rdf:Bag>
	<rdf:li rdf:resource="http://identifiers.org/kegg.reaction/R00405"/>
	<rdf:li rdf:resource="http://identifiers.org/kegg.reaction/R02404"/>
	</rdf:Bag>
	</bqbiol:encodes>
	</rdf:Description>
	</rdf:RDF>
	</annotation>
            </fbc:geneProduct>
      <fbc:geneProduct fbc:id="G_CNAG_02289" fbc:label="CNA02289" metaid="G_CNAG_02289">
        <annotation>
	<rdf:RDF xmlns:rdf="http://www.w3.org/1999/02/22-rdf-syntax-ns#" xmlns:bqbiol="http://biomodels.net/biology-qualifiers/">
	<rdf:Description rdf:about="#G_CNAG_02289">
              <bqbiol:is>
	<rdf:Bag>
	<rdf:li rdf:resource="http://identifiers.org/ncbiprotein/CNAG_02289"/>
	</rdf:Bag>
	</bqbiol:is>
	
	<bqbiol:encodes>
	<rdf:Bag>
	<rdf:li rdf:resource="http://identifiers.org/kegg.reaction/R00335"/>
	</rdf:Bag>
	</bqbiol:encodes>
	</rdf:Description>
	</rdf:RDF>
	</annotation>
            </fbc:geneProduct>
      <fbc:geneProduct fbc:id="G_CNAG_06642" fbc:label="CNA06642" metaid="G_CNAG_06642">
        <annotation>
	<rdf:RDF xmlns:rdf="http://www.w3.org/1999/02/22-rdf-syntax-ns#" xmlns:bqbiol="http://biomodels.net/biology-qualifiers/">
	<rdf:Description rdf:about="#G_CNAG_06642">
              <bqbiol:is>
	<rdf:Bag>
	<rdf:li rdf:resource="http://identifiers.org/ncbiprotein/CNAG_06642"/>
	</rdf:Bag>
	</bqbiol:is>
	
	<bqbiol:encodes>
	<rdf:Bag>
	<rdf:li rdf:resource="http://identifiers.org/kegg.reaction/R03361"/>
	</rdf:Bag>
	</bqbiol:encodes>
	</rdf:Description>
	</rdf:RDF>
	</annotation>
            </fbc:geneProduct>
      <fbc:geneProduct fbc:id="G_CNAG_02288" fbc:label="CNA02288" metaid="G_CNAG_02288">
        <annotation>
	<rdf:RDF xmlns:rdf="http://www.w3.org/1999/02/22-rdf-syntax-ns#" xmlns:bqbiol="http://biomodels.net/biology-qualifiers/">
	<rdf:Description rdf:about="#G_CNAG_02288">
              <bqbiol:is>
	<rdf:Bag>
	<rdf:li rdf:resource="http://identifiers.org/ncbiprotein/CNAG_02288"/>
	</rdf:Bag>
	</bqbiol:is>
	
	<bqbiol:encodes>
	<rdf:Bag/>
	</bqbiol:encodes>
	</rdf:Description>
	</rdf:RDF>
	</annotation>
            </fbc:geneProduct>
      <fbc:geneProduct fbc:id="G_CNAG_06400" fbc:label="CNA06400" metaid="G_CNAG_06400">
        <annotation>
	<rdf:RDF xmlns:rdf="http://www.w3.org/1999/02/22-rdf-syntax-ns#" xmlns:bqbiol="http://biomodels.net/biology-qualifiers/">
	<rdf:Description rdf:about="#G_CNAG_06400">
              <bqbiol:is>
	<rdf:Bag>
	<rdf:li rdf:resource="http://identifiers.org/ncbiprotein/CNAG_06400"/>
	</rdf:Bag>
	</bqbiol:is>
	
	<bqbiol:encodes>
	<rdf:Bag/>
	</bqbiol:encodes>
	</rdf:Description>
	</rdf:RDF>
	</annotation>
            </fbc:geneProduct>
      <fbc:geneProduct fbc:id="G_CNAG_05318" fbc:label="CNA05318" metaid="G_CNAG_05318">
        <annotation>
	<rdf:RDF xmlns:rdf="http://www.w3.org/1999/02/22-rdf-syntax-ns#" xmlns:bqbiol="http://biomodels.net/biology-qualifiers/">
	<rdf:Description rdf:about="#G_CNAG_05318">
              <bqbiol:is>
	<rdf:Bag>
	<rdf:li rdf:resource="http://identifiers.org/ncbiprotein/CNAG_05318"/>
	</rdf:Bag>
	</bqbiol:is>
	
	<bqbiol:encodes>
	<rdf:Bag>
	<rdf:li rdf:resource="http://identifiers.org/kegg.reaction/R00196"/>
	</rdf:Bag>
	</bqbiol:encodes>
	</rdf:Description>
	</rdf:RDF>
	</annotation>
            </fbc:geneProduct>
      <fbc:geneProduct fbc:id="G_CNAG_04468" fbc:label="CNA04468" metaid="G_CNAG_04468">
        <annotation>
	<rdf:RDF xmlns:rdf="http://www.w3.org/1999/02/22-rdf-syntax-ns#" xmlns:bqbiol="http://biomodels.net/biology-qualifiers/">
	<rdf:Description rdf:about="#G_CNAG_04468">
              <bqbiol:is>
	<rdf:Bag>
	<rdf:li rdf:resource="http://identifiers.org/ncbiprotein/CNAG_04468"/>
	</rdf:Bag>
	</bqbiol:is>
	
	<bqbiol:encodes>
	<rdf:Bag>
	<rdf:li rdf:resource="http://identifiers.org/kegg.reaction/R04426"/>
	<rdf:li rdf:resource="http://identifiers.org/kegg.reaction/R10052"/>
	<rdf:li rdf:resource="http://identifiers.org/kegg.reaction/R00994"/>
	<rdf:li rdf:resource="http://identifiers.org/kegg.reaction/R01652"/>
	</rdf:Bag>
	</bqbiol:encodes>
	</rdf:Description>
	</rdf:RDF>
	</annotation>
            </fbc:geneProduct>
      <fbc:geneProduct fbc:id="G_CNAG_05316" fbc:label="CNA05316" metaid="G_CNAG_05316">
        <annotation>
	<rdf:RDF xmlns:rdf="http://www.w3.org/1999/02/22-rdf-syntax-ns#" xmlns:bqbiol="http://biomodels.net/biology-qualifiers/">
	<rdf:Description rdf:about="#G_CNAG_05316">
              <bqbiol:is>
	<rdf:Bag>
	<rdf:li rdf:resource="http://identifiers.org/ncbiprotein/CNAG_05316"/>
	</rdf:Bag>
	</bqbiol:is>
	
	<bqbiol:encodes>
	<rdf:Bag>
	<rdf:li rdf:resource="http://identifiers.org/kegg.reaction/R01184"/>
	</rdf:Bag>
	</bqbiol:encodes>
	</rdf:Description>
	</rdf:RDF>
	</annotation>
            </fbc:geneProduct>
      <fbc:geneProduct fbc:id="G_CNAG_04469" fbc:label="CNA04469" metaid="G_CNAG_04469">
        <annotation>
	<rdf:RDF xmlns:rdf="http://www.w3.org/1999/02/22-rdf-syntax-ns#" xmlns:bqbiol="http://biomodels.net/biology-qualifiers/">
	<rdf:Description rdf:about="#G_CNAG_04469">
              <bqbiol:is>
	<rdf:Bag>
	<rdf:li rdf:resource="http://identifiers.org/ncbiprotein/CNAG_04469"/>
	</rdf:Bag>
	</bqbiol:is>
	
	<bqbiol:encodes>
	<rdf:Bag>
	<rdf:li rdf:resource="http://identifiers.org/kegg.reaction/R02283"/>
	</rdf:Bag>
	</bqbiol:encodes>
	</rdf:Description>
	</rdf:RDF>
	</annotation>
            </fbc:geneProduct>
      <fbc:geneProduct fbc:id="G_CNAG_03139" fbc:label="CNA03139" metaid="G_CNAG_03139">
        <annotation>
	<rdf:RDF xmlns:rdf="http://www.w3.org/1999/02/22-rdf-syntax-ns#" xmlns:bqbiol="http://biomodels.net/biology-qualifiers/">
	<rdf:Description rdf:about="#G_CNAG_03139">
              <bqbiol:is>
	<rdf:Bag>
	<rdf:li rdf:resource="http://identifiers.org/ncbiprotein/CNAG_03139"/>
	</rdf:Bag>
	</bqbiol:is>
	
	<bqbiol:encodes>
	<rdf:Bag>
	<rdf:li rdf:resource="http://identifiers.org/kegg.reaction/R02056"/>
	</rdf:Bag>
	</bqbiol:encodes>
	</rdf:Description>
	</rdf:RDF>
	</annotation>
            </fbc:geneProduct>
      <fbc:geneProduct fbc:id="G_CNAG_02283" fbc:label="CNA02283" metaid="G_CNAG_02283">
        <annotation>
	<rdf:RDF xmlns:rdf="http://www.w3.org/1999/02/22-rdf-syntax-ns#" xmlns:bqbiol="http://biomodels.net/biology-qualifiers/">
	<rdf:Description rdf:about="#G_CNAG_02283">
              <bqbiol:is>
	<rdf:Bag>
	<rdf:li rdf:resource="http://identifiers.org/ncbiprotein/CNAG_02283"/>
	</rdf:Bag>
	</bqbiol:is>
	
	<bqbiol:encodes>
	<rdf:Bag>
	<rdf:li rdf:resource="http://identifiers.org/kegg.reaction/R01791"/>
	</rdf:Bag>
	</bqbiol:encodes>
	</rdf:Description>
	</rdf:RDF>
	</annotation>
            </fbc:geneProduct>
      <fbc:geneProduct fbc:id="G_CNAG_07730" fbc:label="CNA07730" metaid="G_CNAG_07730">
        <annotation>
	<rdf:RDF xmlns:rdf="http://www.w3.org/1999/02/22-rdf-syntax-ns#" xmlns:bqbiol="http://biomodels.net/biology-qualifiers/">
	<rdf:Description rdf:about="#G_CNAG_07730">
              <bqbiol:is>
	<rdf:Bag>
	<rdf:li rdf:resource="http://identifiers.org/ncbiprotein/CNAG_07730"/>
	</rdf:Bag>
	</bqbiol:is>
	
	<bqbiol:encodes>
	<rdf:Bag/>
	</bqbiol:encodes>
	</rdf:Description>
	</rdf:RDF>
	</annotation>
            </fbc:geneProduct>
      <fbc:geneProduct fbc:id="G_CNAG_04221" fbc:label="CNA04221" metaid="G_CNAG_04221">
        <annotation>
	<rdf:RDF xmlns:rdf="http://www.w3.org/1999/02/22-rdf-syntax-ns#" xmlns:bqbiol="http://biomodels.net/biology-qualifiers/">
	<rdf:Description rdf:about="#G_CNAG_04221">
              <bqbiol:is>
	<rdf:Bag>
	<rdf:li rdf:resource="http://identifiers.org/ncbiprotein/CNAG_04221"/>
	</rdf:Bag>
	</bqbiol:is>
	
	<bqbiol:encodes>
	<rdf:Bag>
	<rdf:li rdf:resource="http://identifiers.org/kegg.reaction/R02732"/>
	</rdf:Bag>
	</bqbiol:encodes>
	</rdf:Description>
	</rdf:RDF>
	</annotation>
            </fbc:geneProduct>
      <fbc:geneProduct fbc:id="G_CNAG_02285" fbc:label="CNA02285" metaid="G_CNAG_02285">
        <annotation>
	<rdf:RDF xmlns:rdf="http://www.w3.org/1999/02/22-rdf-syntax-ns#" xmlns:bqbiol="http://biomodels.net/biology-qualifiers/">
	<rdf:Description rdf:about="#G_CNAG_02285">
              <bqbiol:is>
	<rdf:Bag>
	<rdf:li rdf:resource="http://identifiers.org/ncbiprotein/CNAG_02285"/>
	</rdf:Bag>
	</bqbiol:is>
	
	<bqbiol:encodes>
	<rdf:Bag>
	<rdf:li rdf:resource="http://identifiers.org/kegg.reaction/R00570"/>
	<rdf:li rdf:resource="http://identifiers.org/kegg.reaction/R02093"/>
	<rdf:li rdf:resource="http://identifiers.org/kegg.reaction/R03530"/>
	<rdf:li rdf:resource="http://identifiers.org/kegg.reaction/R11894"/>
	<rdf:li rdf:resource="http://identifiers.org/kegg.reaction/R00330"/>
	<rdf:li rdf:resource="http://identifiers.org/kegg.reaction/R12853"/>
	<rdf:li rdf:resource="http://identifiers.org/kegg.reaction/R00139"/>
	<rdf:li rdf:resource="http://identifiers.org/kegg.reaction/R11895"/>
	<rdf:li rdf:resource="http://identifiers.org/kegg.reaction/R02331"/>
	<rdf:li rdf:resource="http://identifiers.org/kegg.reaction/R00156"/>
	<rdf:li rdf:resource="http://identifiers.org/kegg.reaction/R02326"/>
	<rdf:li rdf:resource="http://identifiers.org/kegg.reaction/R00722"/>
	<rdf:li rdf:resource="http://identifiers.org/kegg.reaction/R01137"/>
	<rdf:li rdf:resource="http://identifiers.org/kegg.reaction/R01857"/>
	</rdf:Bag>
	</bqbiol:encodes>
	</rdf:Description>
	</rdf:RDF>
	</annotation>
            </fbc:geneProduct>
      <fbc:geneProduct fbc:id="G_CNAG_02284" fbc:label="CNA02284" metaid="G_CNAG_02284">
        <annotation>
	<rdf:RDF xmlns:rdf="http://www.w3.org/1999/02/22-rdf-syntax-ns#" xmlns:bqbiol="http://biomodels.net/biology-qualifiers/">
	<rdf:Description rdf:about="#G_CNAG_02284">
              <bqbiol:is>
	<rdf:Bag>
	<rdf:li rdf:resource="http://identifiers.org/ncbiprotein/CNAG_02284"/>
	</rdf:Bag>
	</bqbiol:is>
	
	<bqbiol:encodes>
	<rdf:Bag>
	<rdf:li rdf:resource="http://identifiers.org/kegg.reaction/R07599"/>
	<rdf:li rdf:resource="http://identifiers.org/kegg.reaction/R07603"/>
	<rdf:li rdf:resource="http://identifiers.org/kegg.reaction/R07601"/>
	<rdf:li rdf:resource="http://identifiers.org/kegg.reaction/R10996"/>
	</rdf:Bag>
	</bqbiol:encodes>
	</rdf:Description>
	</rdf:RDF>
	</annotation>
            </fbc:geneProduct>
      <fbc:geneProduct fbc:id="G_CNAG_00097" fbc:label="CNA00097" metaid="G_CNAG_00097">
        <annotation>
	<rdf:RDF xmlns:rdf="http://www.w3.org/1999/02/22-rdf-syntax-ns#" xmlns:bqbiol="http://biomodels.net/biology-qualifiers/">
	<rdf:Description rdf:about="#G_CNAG_00097">
              <bqbiol:is>
	<rdf:Bag>
	<rdf:li rdf:resource="http://identifiers.org/ncbiprotein/CNAG_00097"/>
	</rdf:Bag>
	</bqbiol:is>
	
	<bqbiol:encodes>
	<rdf:Bag/>
	</bqbiol:encodes>
	</rdf:Description>
	</rdf:RDF>
	</annotation>
            </fbc:geneProduct>
      <fbc:geneProduct fbc:id="G_CNAG_05545" fbc:label="CNA05545" metaid="G_CNAG_05545">
        <annotation>
	<rdf:RDF xmlns:rdf="http://www.w3.org/1999/02/22-rdf-syntax-ns#" xmlns:bqbiol="http://biomodels.net/biology-qualifiers/">
	<rdf:Description rdf:about="#G_CNAG_05545">
              <bqbiol:is>
	<rdf:Bag>
	<rdf:li rdf:resource="http://identifiers.org/ncbiprotein/CNAG_05545"/>
	</rdf:Bag>
	</bqbiol:is>
	
	<bqbiol:encodes>
	<rdf:Bag>
	<rdf:li rdf:resource="http://identifiers.org/kegg.reaction/R00187"/>
	<rdf:li rdf:resource="http://identifiers.org/kegg.reaction/R00531"/>
	</rdf:Bag>
	</bqbiol:encodes>
	</rdf:Description>
	</rdf:RDF>
	</annotation>
            </fbc:geneProduct>
      <fbc:geneProduct fbc:id="G_CNAG_05303" fbc:label="CNA05303" metaid="G_CNAG_05303">
        <annotation>
	<rdf:RDF xmlns:rdf="http://www.w3.org/1999/02/22-rdf-syntax-ns#" xmlns:bqbiol="http://biomodels.net/biology-qualifiers/">
	<rdf:Description rdf:about="#G_CNAG_05303">
              <bqbiol:is>
	<rdf:Bag>
	<rdf:li rdf:resource="http://identifiers.org/ncbiprotein/CNAG_05303"/>
	</rdf:Bag>
	</bqbiol:is>
	
	<bqbiol:encodes>
	<rdf:Bag>
	<rdf:li rdf:resource="http://identifiers.org/kegg.reaction/R00479"/>
	<rdf:li rdf:resource="http://identifiers.org/kegg.reaction/R00409"/>
	</rdf:Bag>
	</bqbiol:encodes>
	</rdf:Description>
	</rdf:RDF>
	</annotation>
            </fbc:geneProduct>
      <fbc:geneProduct fbc:id="G_CNAG_00098" fbc:label="CNA00098" metaid="G_CNAG_00098">
        <annotation>
	<rdf:RDF xmlns:rdf="http://www.w3.org/1999/02/22-rdf-syntax-ns#" xmlns:bqbiol="http://biomodels.net/biology-qualifiers/">
	<rdf:Description rdf:about="#G_CNAG_00098">
              <bqbiol:is>
	<rdf:Bag>
	<rdf:li rdf:resource="http://identifiers.org/ncbiprotein/CNAG_00098"/>
	</rdf:Bag>
	</bqbiol:is>
	
	<bqbiol:encodes>
	<rdf:Bag>
	<rdf:li rdf:resource="http://identifiers.org/kegg.reaction/R01274"/>
	</rdf:Bag>
	</bqbiol:encodes>
	</rdf:Description>
	</rdf:RDF>
	</annotation>
            </fbc:geneProduct>
      <fbc:geneProduct fbc:id="G_CNAG_03367" fbc:label="CNA03367" metaid="G_CNAG_03367">
        <annotation>
	<rdf:RDF xmlns:rdf="http://www.w3.org/1999/02/22-rdf-syntax-ns#" xmlns:bqbiol="http://biomodels.net/biology-qualifiers/">
	<rdf:Description rdf:about="#G_CNAG_03367">
              <bqbiol:is>
	<rdf:Bag>
	<rdf:li rdf:resource="http://identifiers.org/ncbiprotein/CNAG_03367"/>
	</rdf:Bag>
	</bqbiol:is>
	
	<bqbiol:encodes>
	<rdf:Bag>
	<rdf:li rdf:resource="http://identifiers.org/kegg.reaction/R00964"/>
	<rdf:li rdf:resource="http://identifiers.org/kegg.reaction/R08232"/>
	<rdf:li rdf:resource="http://identifiers.org/kegg.reaction/R00968"/>
	<rdf:li rdf:resource="http://identifiers.org/kegg.reaction/R00513"/>
	<rdf:li rdf:resource="http://identifiers.org/kegg.reaction/R00517"/>
	</rdf:Bag>
	</bqbiol:encodes>
	</rdf:Description>
	</rdf:RDF>
	</annotation>
            </fbc:geneProduct>
      <fbc:geneProduct fbc:id="G_CNAG_06875" fbc:label="CNA06875" metaid="G_CNAG_06875">
        <annotation>
	<rdf:RDF xmlns:rdf="http://www.w3.org/1999/02/22-rdf-syntax-ns#" xmlns:bqbiol="http://biomodels.net/biology-qualifiers/">
	<rdf:Description rdf:about="#G_CNAG_06875">
              <bqbiol:is>
	<rdf:Bag>
	<rdf:li rdf:resource="http://identifiers.org/ncbiprotein/CNAG_06875"/>
	</rdf:Bag>
	</bqbiol:is>
	
	<bqbiol:encodes>
	<rdf:Bag/>
	</bqbiol:encodes>
	</rdf:Description>
	</rdf:RDF>
	</annotation>
            </fbc:geneProduct>
      <fbc:geneProduct fbc:id="G_CNAG_02035" fbc:label="CNA02035" metaid="G_CNAG_02035">
        <annotation>
	<rdf:RDF xmlns:rdf="http://www.w3.org/1999/02/22-rdf-syntax-ns#" xmlns:bqbiol="http://biomodels.net/biology-qualifiers/">
	<rdf:Description rdf:about="#G_CNAG_02035">
              <bqbiol:is>
	<rdf:Bag>
	<rdf:li rdf:resource="http://identifiers.org/ncbiprotein/CNAG_02035"/>
	</rdf:Bag>
	</bqbiol:is>
	
	<bqbiol:encodes>
	<rdf:Bag>
	<rdf:li rdf:resource="http://identifiers.org/kegg.reaction/R01015"/>
	</rdf:Bag>
	</bqbiol:encodes>
	</rdf:Description>
	</rdf:RDF>
	</annotation>
            </fbc:geneProduct>
      <fbc:geneProduct fbc:id="G_CNAG_06873" fbc:label="CNA06873" metaid="G_CNAG_06873">
        <annotation>
	<rdf:RDF xmlns:rdf="http://www.w3.org/1999/02/22-rdf-syntax-ns#" xmlns:bqbiol="http://biomodels.net/biology-qualifiers/">
	<rdf:Description rdf:about="#G_CNAG_06873">
              <bqbiol:is>
	<rdf:Bag>
	<rdf:li rdf:resource="http://identifiers.org/ncbiprotein/CNAG_06873"/>
	</rdf:Bag>
	</bqbiol:is>
	
	<bqbiol:encodes>
	<rdf:Bag>
	<rdf:li rdf:resource="http://identifiers.org/kegg.reaction/R00251"/>
	</rdf:Bag>
	</bqbiol:encodes>
	</rdf:Description>
	</rdf:RDF>
	</annotation>
            </fbc:geneProduct>
      <fbc:geneProduct fbc:id="G_CNAG_06638" fbc:label="CNA06638" metaid="G_CNAG_06638">
        <annotation>
	<rdf:RDF xmlns:rdf="http://www.w3.org/1999/02/22-rdf-syntax-ns#" xmlns:bqbiol="http://biomodels.net/biology-qualifiers/">
	<rdf:Description rdf:about="#G_CNAG_06638">
              <bqbiol:is>
	<rdf:Bag>
	<rdf:li rdf:resource="http://identifiers.org/ncbiprotein/CNAG_06638"/>
	</rdf:Bag>
	</bqbiol:is>
	
	<bqbiol:encodes>
	<rdf:Bag>
	<rdf:li rdf:resource="http://identifiers.org/kegg.reaction/R00217"/>
	<rdf:li rdf:resource="http://identifiers.org/kegg.reaction/R00214"/>
	</rdf:Bag>
	</bqbiol:encodes>
	</rdf:Description>
	</rdf:RDF>
	</annotation>
            </fbc:geneProduct>
      <fbc:geneProduct fbc:id="G_CNAG_04217" fbc:label="CNA04217" metaid="G_CNAG_04217">
        <annotation>
	<rdf:RDF xmlns:rdf="http://www.w3.org/1999/02/22-rdf-syntax-ns#" xmlns:bqbiol="http://biomodels.net/biology-qualifiers/">
	<rdf:Description rdf:about="#G_CNAG_04217">
              <bqbiol:is>
	<rdf:Bag>
	<rdf:li rdf:resource="http://identifiers.org/ncbiprotein/CNAG_04217"/>
	</rdf:Bag>
	</bqbiol:is>
	
	<bqbiol:encodes>
	<rdf:Bag>
	<rdf:li rdf:resource="http://identifiers.org/kegg.reaction/R00341"/>
	</rdf:Bag>
	</bqbiol:encodes>
	</rdf:Description>
	</rdf:RDF>
	</annotation>
            </fbc:geneProduct>
      <fbc:geneProduct fbc:id="G_CNAG_07967" fbc:label="CNA07967" metaid="G_CNAG_07967">
        <annotation>
	<rdf:RDF xmlns:rdf="http://www.w3.org/1999/02/22-rdf-syntax-ns#" xmlns:bqbiol="http://biomodels.net/biology-qualifiers/">
	<rdf:Description rdf:about="#G_CNAG_07967">
              <bqbiol:is>
	<rdf:Bag>
	<rdf:li rdf:resource="http://identifiers.org/ncbiprotein/CNAG_07967"/>
	</rdf:Bag>
	</bqbiol:is>
	
	<bqbiol:encodes>
	<rdf:Bag>
	<rdf:li rdf:resource="http://identifiers.org/kegg.reaction/R00256"/>
	<rdf:li rdf:resource="http://identifiers.org/kegg.reaction/R00573"/>
	<rdf:li rdf:resource="http://identifiers.org/kegg.reaction/R00571"/>
	</rdf:Bag>
	</bqbiol:encodes>
	</rdf:Description>
	</rdf:RDF>
	</annotation>
            </fbc:geneProduct>
      <fbc:geneProduct fbc:id="G_CNAG_04215" fbc:label="CNA04215" metaid="G_CNAG_04215">
        <annotation>
	<rdf:RDF xmlns:rdf="http://www.w3.org/1999/02/22-rdf-syntax-ns#" xmlns:bqbiol="http://biomodels.net/biology-qualifiers/">
	<rdf:Description rdf:about="#G_CNAG_04215">
              <bqbiol:is>
	<rdf:Bag>
	<rdf:li rdf:resource="http://identifiers.org/ncbiprotein/CNAG_04215"/>
	</rdf:Bag>
	</bqbiol:is>
	
	<bqbiol:encodes>
	<rdf:Bag>
	<rdf:li rdf:resource="http://identifiers.org/kegg.reaction/R00529"/>
	<rdf:li rdf:resource="http://identifiers.org/kegg.reaction/R04929"/>
	</rdf:Bag>
	</bqbiol:encodes>
	</rdf:Description>
	</rdf:RDF>
	</annotation>
            </fbc:geneProduct>
      <fbc:geneProduct fbc:id="G_CNAG_03128" fbc:label="CNA03128" metaid="G_CNAG_03128">
        <annotation>
	<rdf:RDF xmlns:rdf="http://www.w3.org/1999/02/22-rdf-syntax-ns#" xmlns:bqbiol="http://biomodels.net/biology-qualifiers/">
	<rdf:Description rdf:about="#G_CNAG_03128">
              <bqbiol:is>
	<rdf:Bag>
	<rdf:li rdf:resource="http://identifiers.org/ncbiprotein/CNAG_03128"/>
	</rdf:Bag>
	</bqbiol:is>
	
	<bqbiol:encodes>
	<rdf:Bag>
	<rdf:li rdf:resource="http://identifiers.org/kegg.reaction/R00494"/>
	<rdf:li rdf:resource="http://identifiers.org/kegg.reaction/R03916"/>
	</rdf:Bag>
	</bqbiol:encodes>
	</rdf:Description>
	</rdf:RDF>
	</annotation>
            </fbc:geneProduct>
      <fbc:geneProduct fbc:id="G_CNAG_04219" fbc:label="CNA04219" metaid="G_CNAG_04219">
        <annotation>
	<rdf:RDF xmlns:rdf="http://www.w3.org/1999/02/22-rdf-syntax-ns#" xmlns:bqbiol="http://biomodels.net/biology-qualifiers/">
	<rdf:Description rdf:about="#G_CNAG_04219">
              <bqbiol:is>
	<rdf:Bag>
	<rdf:li rdf:resource="http://identifiers.org/ncbiprotein/CNAG_04219"/>
	</rdf:Bag>
	</bqbiol:is>
	
	<bqbiol:encodes>
	<rdf:Bag>
	<rdf:li rdf:resource="http://identifiers.org/kegg.reaction/R02530"/>
	</rdf:Bag>
	</bqbiol:encodes>
	</rdf:Description>
	</rdf:RDF>
	</annotation>
            </fbc:geneProduct>
      <fbc:geneProduct fbc:id="G_CNAG_02030" fbc:label="CNA02030" metaid="G_CNAG_02030">
        <annotation>
	<rdf:RDF xmlns:rdf="http://www.w3.org/1999/02/22-rdf-syntax-ns#" xmlns:bqbiol="http://biomodels.net/biology-qualifiers/">
	<rdf:Description rdf:about="#G_CNAG_02030">
              <bqbiol:is>
	<rdf:Bag>
	<rdf:li rdf:resource="http://identifiers.org/ncbiprotein/CNAG_02030"/>
	</rdf:Bag>
	</bqbiol:is>
	
	<bqbiol:encodes>
	<rdf:Bag>
	<rdf:li rdf:resource="http://identifiers.org/kegg.reaction/R08349"/>
	<rdf:li rdf:resource="http://identifiers.org/kegg.reaction/R03871"/>
	<rdf:li rdf:resource="http://identifiers.org/kegg.reaction/R02657"/>
	<rdf:li rdf:resource="http://identifiers.org/kegg.reaction/R02125"/>
	<rdf:li rdf:resource="http://identifiers.org/kegg.reaction/R08408"/>
	<rdf:li rdf:resource="http://identifiers.org/kegg.reaction/R04085"/>
	<rdf:li rdf:resource="http://identifiers.org/kegg.reaction/R04904"/>
	<rdf:li rdf:resource="http://identifiers.org/kegg.reaction/R08384"/>
	<rdf:li rdf:resource="http://identifiers.org/kegg.reaction/R01709"/>
	</rdf:Bag>
	</bqbiol:encodes>
	</rdf:Description>
	</rdf:RDF>
	</annotation>
            </fbc:geneProduct>
      <fbc:geneProduct fbc:id="G_CNAG_05540" fbc:label="CNA05540" metaid="G_CNAG_05540">
        <annotation>
	<rdf:RDF xmlns:rdf="http://www.w3.org/1999/02/22-rdf-syntax-ns#" xmlns:bqbiol="http://biomodels.net/biology-qualifiers/">
	<rdf:Description rdf:about="#G_CNAG_05540">
              <bqbiol:is>
	<rdf:Bag>
	<rdf:li rdf:resource="http://identifiers.org/ncbiprotein/CNAG_05540"/>
	</rdf:Bag>
	</bqbiol:is>
	
	<bqbiol:encodes>
	<rdf:Bag>
	<rdf:li rdf:resource="http://identifiers.org/kegg.reaction/R00131"/>
	</rdf:Bag>
	</bqbiol:encodes>
	</rdf:Description>
	</rdf:RDF>
	</annotation>
            </fbc:geneProduct>
      <fbc:geneProduct fbc:id="G_CNAG_06872" fbc:label="CNA06872" metaid="G_CNAG_06872">
        <annotation>
	<rdf:RDF xmlns:rdf="http://www.w3.org/1999/02/22-rdf-syntax-ns#" xmlns:bqbiol="http://biomodels.net/biology-qualifiers/">
	<rdf:Description rdf:about="#G_CNAG_06872">
              <bqbiol:is>
	<rdf:Bag>
	<rdf:li rdf:resource="http://identifiers.org/ncbiprotein/CNAG_06872"/>
	</rdf:Bag>
	</bqbiol:is>
	
	<bqbiol:encodes>
	<rdf:Bag>
	<rdf:li rdf:resource="http://identifiers.org/kegg.reaction/R00251"/>
	</rdf:Bag>
	</bqbiol:encodes>
	</rdf:Description>
	</rdf:RDF>
	</annotation>
            </fbc:geneProduct>
      <fbc:geneProduct fbc:id="G_CNAG_04692" fbc:label="CNA04692" metaid="G_CNAG_04692">
        <annotation>
	<rdf:RDF xmlns:rdf="http://www.w3.org/1999/02/22-rdf-syntax-ns#" xmlns:bqbiol="http://biomodels.net/biology-qualifiers/">
	<rdf:Description rdf:about="#G_CNAG_04692">
              <bqbiol:is>
	<rdf:Bag>
	<rdf:li rdf:resource="http://identifiers.org/ncbiprotein/CNAG_04692"/>
	</rdf:Bag>
	</bqbiol:is>
	
	<bqbiol:encodes>
	<rdf:Bag>
	<rdf:li rdf:resource="http://identifiers.org/kegg.reaction/R02101"/>
	</rdf:Bag>
	</bqbiol:encodes>
	</rdf:Description>
	</rdf:RDF>
	</annotation>
            </fbc:geneProduct>
      <fbc:geneProduct fbc:id="G_CNAG_03120" fbc:label="CNA03120" metaid="G_CNAG_03120">
        <annotation>
	<rdf:RDF xmlns:rdf="http://www.w3.org/1999/02/22-rdf-syntax-ns#" xmlns:bqbiol="http://biomodels.net/biology-qualifiers/">
	<rdf:Description rdf:about="#G_CNAG_03120">
              <bqbiol:is>
	<rdf:Bag>
	<rdf:li rdf:resource="http://identifiers.org/ncbiprotein/CNAG_03120"/>
	</rdf:Bag>
	</bqbiol:is>
	
	<bqbiol:encodes>
	<rdf:Bag>
	<rdf:li rdf:resource="http://identifiers.org/kegg.reaction/R03996"/>
	</rdf:Bag>
	</bqbiol:encodes>
	</rdf:Description>
	</rdf:RDF>
	</annotation>
            </fbc:geneProduct>
      <fbc:geneProduct fbc:id="G_CNAG_06623" fbc:label="CNA06623" metaid="G_CNAG_06623">
        <annotation>
	<rdf:RDF xmlns:rdf="http://www.w3.org/1999/02/22-rdf-syntax-ns#" xmlns:bqbiol="http://biomodels.net/biology-qualifiers/">
	<rdf:Description rdf:about="#G_CNAG_06623">
              <bqbiol:is>
	<rdf:Bag>
	<rdf:li rdf:resource="http://identifiers.org/ncbiprotein/CNAG_06623"/>
	</rdf:Bag>
	</bqbiol:is>
	
	<bqbiol:encodes>
	<rdf:Bag>
	<rdf:li rdf:resource="http://identifiers.org/kegg.reaction/R01184"/>
	</rdf:Bag>
	</bqbiol:encodes>
	</rdf:Description>
	</rdf:RDF>
	</annotation>
            </fbc:geneProduct>
      <fbc:geneProduct fbc:id="G_CNAG_07712" fbc:label="CNA07712" metaid="G_CNAG_07712">
        <annotation>
	<rdf:RDF xmlns:rdf="http://www.w3.org/1999/02/22-rdf-syntax-ns#" xmlns:bqbiol="http://biomodels.net/biology-qualifiers/">
	<rdf:Description rdf:about="#G_CNAG_07712">
              <bqbiol:is>
	<rdf:Bag>
	<rdf:li rdf:resource="http://identifiers.org/ncbiprotein/CNAG_07712"/>
	</rdf:Bag>
	</bqbiol:is>
	
	<bqbiol:encodes>
	<rdf:Bag>
	<rdf:li rdf:resource="http://identifiers.org/kegg.reaction/R10633"/>
	<rdf:li rdf:resource="http://identifiers.org/kegg.reaction/R10634"/>
	</rdf:Bag>
	</bqbiol:encodes>
	</rdf:Description>
	</rdf:RDF>
	</annotation>
            </fbc:geneProduct>
      <fbc:geneProduct fbc:id="G_CNAG_04687" fbc:label="CNA04687" metaid="G_CNAG_04687">
        <annotation>
	<rdf:RDF xmlns:rdf="http://www.w3.org/1999/02/22-rdf-syntax-ns#" xmlns:bqbiol="http://biomodels.net/biology-qualifiers/">
	<rdf:Description rdf:about="#G_CNAG_04687">
              <bqbiol:is>
	<rdf:Bag>
	<rdf:li rdf:resource="http://identifiers.org/ncbiprotein/CNAG_04687"/>
	</rdf:Bag>
	</bqbiol:is>
	
	<bqbiol:encodes>
	<rdf:Bag>
	<rdf:li rdf:resource="http://identifiers.org/kegg.reaction/R02222"/>
	<rdf:li rdf:resource="http://identifiers.org/kegg.reaction/R12173"/>
	</rdf:Bag>
	</bqbiol:encodes>
	</rdf:Description>
	</rdf:RDF>
	</annotation>
            </fbc:geneProduct>
      <fbc:geneProduct fbc:id="G_CNAG_03595" fbc:label="CNA03595" metaid="G_CNAG_03595">
        <annotation>
	<rdf:RDF xmlns:rdf="http://www.w3.org/1999/02/22-rdf-syntax-ns#" xmlns:bqbiol="http://biomodels.net/biology-qualifiers/">
	<rdf:Description rdf:about="#G_CNAG_03595">
              <bqbiol:is>
	<rdf:Bag>
	<rdf:li rdf:resource="http://identifiers.org/ncbiprotein/CNAG_03595"/>
	</rdf:Bag>
	</bqbiol:is>
	
	<bqbiol:encodes>
	<rdf:Bag/>
	</bqbiol:encodes>
	</rdf:Description>
	</rdf:RDF>
	</annotation>
            </fbc:geneProduct>
      <fbc:geneProduct fbc:id="G_CNAG_03596" fbc:label="CNA03596" metaid="G_CNAG_03596">
        <annotation>
	<rdf:RDF xmlns:rdf="http://www.w3.org/1999/02/22-rdf-syntax-ns#" xmlns:bqbiol="http://biomodels.net/biology-qualifiers/">
	<rdf:Description rdf:about="#G_CNAG_03596">
              <bqbiol:is>
	<rdf:Bag>
	<rdf:li rdf:resource="http://identifiers.org/ncbiprotein/CNAG_03596"/>
	</rdf:Bag>
	</bqbiol:is>
	
	<bqbiol:encodes>
	<rdf:Bag>
	<rdf:li rdf:resource="http://identifiers.org/kegg.reaction/R02570"/>
	<rdf:li rdf:resource="http://identifiers.org/kegg.reaction/R01933"/>
	</rdf:Bag>
	</bqbiol:encodes>
	</rdf:Description>
	</rdf:RDF>
	</annotation>
            </fbc:geneProduct>
      <fbc:geneProduct fbc:id="G_CNAG_06868" fbc:label="CNA06868" metaid="G_CNAG_06868">
        <annotation>
	<rdf:RDF xmlns:rdf="http://www.w3.org/1999/02/22-rdf-syntax-ns#" xmlns:bqbiol="http://biomodels.net/biology-qualifiers/">
	<rdf:Description rdf:about="#G_CNAG_06868">
              <bqbiol:is>
	<rdf:Bag>
	<rdf:li rdf:resource="http://identifiers.org/ncbiprotein/CNAG_06868"/>
	</rdf:Bag>
	</bqbiol:is>
	
	<bqbiol:encodes>
	<rdf:Bag>
	<rdf:li rdf:resource="http://identifiers.org/kegg.reaction/R00658"/>
	</rdf:Bag>
	</bqbiol:encodes>
	</rdf:Description>
	</rdf:RDF>
	</annotation>
            </fbc:geneProduct>
      <fbc:geneProduct fbc:id="G_CNAG_03599" fbc:label="CNA03599" metaid="G_CNAG_03599">
        <annotation>
	<rdf:RDF xmlns:rdf="http://www.w3.org/1999/02/22-rdf-syntax-ns#" xmlns:bqbiol="http://biomodels.net/biology-qualifiers/">
	<rdf:Description rdf:about="#G_CNAG_03599">
              <bqbiol:is>
	<rdf:Bag>
	<rdf:li rdf:resource="http://identifiers.org/ncbiprotein/CNAG_03599"/>
	</rdf:Bag>
	</bqbiol:is>
	
	<bqbiol:encodes>
	<rdf:Bag>
	<rdf:li rdf:resource="http://identifiers.org/kegg.reaction/R03688"/>
	</rdf:Bag>
	</bqbiol:encodes>
	</rdf:Description>
	</rdf:RDF>
	</annotation>
            </fbc:geneProduct>
      <fbc:geneProduct fbc:id="G_CNAG_03358" fbc:label="CNA03358" metaid="G_CNAG_03358">
        <annotation>
	<rdf:RDF xmlns:rdf="http://www.w3.org/1999/02/22-rdf-syntax-ns#" xmlns:bqbiol="http://biomodels.net/biology-qualifiers/">
	<rdf:Description rdf:about="#G_CNAG_03358">
              <bqbiol:is>
	<rdf:Bag>
	<rdf:li rdf:resource="http://identifiers.org/ncbiprotein/CNAG_03358"/>
	</rdf:Bag>
	</bqbiol:is>
	
	<bqbiol:encodes>
	<rdf:Bag>
	<rdf:li rdf:resource="http://identifiers.org/kegg.reaction/R01512"/>
	</rdf:Bag>
	</bqbiol:encodes>
	</rdf:Description>
	</rdf:RDF>
	</annotation>
            </fbc:geneProduct>
      <fbc:geneProduct fbc:id="G_CNAG_06628" fbc:label="CNA06628" metaid="G_CNAG_06628">
        <annotation>
	<rdf:RDF xmlns:rdf="http://www.w3.org/1999/02/22-rdf-syntax-ns#" xmlns:bqbiol="http://biomodels.net/biology-qualifiers/">
	<rdf:Description rdf:about="#G_CNAG_06628">
              <bqbiol:is>
	<rdf:Bag>
	<rdf:li rdf:resource="http://identifiers.org/ncbiprotein/CNAG_06628"/>
	</rdf:Bag>
	</bqbiol:is>
	
	<bqbiol:encodes>
	<rdf:Bag>
	<rdf:li rdf:resource="http://identifiers.org/kegg.reaction/R08307"/>
	<rdf:li rdf:resource="http://identifiers.org/kegg.reaction/R00710"/>
	<rdf:li rdf:resource="http://identifiers.org/kegg.reaction/R04889"/>
	<rdf:li rdf:resource="http://identifiers.org/kegg.reaction/R04892"/>
	<rdf:li rdf:resource="http://identifiers.org/kegg.reaction/R03302"/>
	<rdf:li rdf:resource="http://identifiers.org/kegg.reaction/R03300"/>
	<rdf:li rdf:resource="http://identifiers.org/kegg.reaction/R02697"/>
	<rdf:li rdf:resource="http://identifiers.org/kegg.reaction/R02695"/>
	<rdf:li rdf:resource="http://identifiers.org/kegg.reaction/R04996"/>
	<rdf:li rdf:resource="http://identifiers.org/kegg.reaction/R00904"/>
	<rdf:li rdf:resource="http://identifiers.org/kegg.reaction/R08283"/>
	<rdf:li rdf:resource="http://identifiers.org/kegg.reaction/R02536"/>
	<rdf:li rdf:resource="http://identifiers.org/kegg.reaction/R04888"/>
	<rdf:li rdf:resource="http://identifiers.org/kegg.reaction/R02537"/>
	<rdf:li rdf:resource="http://identifiers.org/kegg.reaction/R00711"/>
	<rdf:li rdf:resource="http://identifiers.org/kegg.reaction/R04883"/>
	<rdf:li rdf:resource="http://identifiers.org/kegg.reaction/R08282"/>
	<rdf:li rdf:resource="http://identifiers.org/kegg.reaction/R04891"/>
	<rdf:li rdf:resource="http://identifiers.org/kegg.reaction/R04882"/>
	</rdf:Bag>
	</bqbiol:encodes>
	</rdf:Description>
	</rdf:RDF>
	</annotation>
            </fbc:geneProduct>
      <fbc:geneProduct fbc:id="G_CNAG_04440" fbc:label="CNA04440" metaid="G_CNAG_04440">
        <annotation>
	<rdf:RDF xmlns:rdf="http://www.w3.org/1999/02/22-rdf-syntax-ns#" xmlns:bqbiol="http://biomodels.net/biology-qualifiers/">
	<rdf:Description rdf:about="#G_CNAG_04440">
              <bqbiol:is>
	<rdf:Bag>
	<rdf:li rdf:resource="http://identifiers.org/ncbiprotein/CNAG_04440"/>
	</rdf:Bag>
	</bqbiol:is>
	
	<bqbiol:encodes>
	<rdf:Bag>
	<rdf:li rdf:resource="http://identifiers.org/kegg.reaction/R00619"/>
	</rdf:Bag>
	</bqbiol:encodes>
	</rdf:Description>
	</rdf:RDF>
	</annotation>
            </fbc:geneProduct>
      <fbc:geneProduct fbc:id="G_CNAG_00084" fbc:label="CNA00084" metaid="G_CNAG_00084">
        <annotation>
	<rdf:RDF xmlns:rdf="http://www.w3.org/1999/02/22-rdf-syntax-ns#" xmlns:bqbiol="http://biomodels.net/biology-qualifiers/">
	<rdf:Description rdf:about="#G_CNAG_00084">
              <bqbiol:is>
	<rdf:Bag>
	<rdf:li rdf:resource="http://identifiers.org/ncbiprotein/CNAG_00084"/>
	</rdf:Bag>
	</bqbiol:is>
	
	<bqbiol:encodes>
	<rdf:Bag>
	<rdf:li rdf:resource="http://identifiers.org/kegg.reaction/R03652"/>
	</rdf:Bag>
	</bqbiol:encodes>
	</rdf:Description>
	</rdf:RDF>
	</annotation>
            </fbc:geneProduct>
      <fbc:geneProduct fbc:id="G_CNAG_03592" fbc:label="CNA03592" metaid="G_CNAG_03592">
        <annotation>
	<rdf:RDF xmlns:rdf="http://www.w3.org/1999/02/22-rdf-syntax-ns#" xmlns:bqbiol="http://biomodels.net/biology-qualifiers/">
	<rdf:Description rdf:about="#G_CNAG_03592">
              <bqbiol:is>
	<rdf:Bag>
	<rdf:li rdf:resource="http://identifiers.org/ncbiprotein/CNAG_03592"/>
	</rdf:Bag>
	</bqbiol:is>
	
	<bqbiol:encodes>
	<rdf:Bag>
	<rdf:li rdf:resource="http://identifiers.org/kegg.reaction/R03471"/>
	<rdf:li rdf:resource="http://identifiers.org/kegg.reaction/R02133"/>
	<rdf:li rdf:resource="http://identifiers.org/kegg.reaction/R09993"/>
	<rdf:li rdf:resource="http://identifiers.org/kegg.reaction/R04509"/>
	</rdf:Bag>
	</bqbiol:encodes>
	</rdf:Description>
	</rdf:RDF>
	</annotation>
            </fbc:geneProduct>
      <fbc:geneProduct fbc:id="G_CNAG_01165" fbc:label="CNA01165" metaid="G_CNAG_01165">
        <annotation>
	<rdf:RDF xmlns:rdf="http://www.w3.org/1999/02/22-rdf-syntax-ns#" xmlns:bqbiol="http://biomodels.net/biology-qualifiers/">
	<rdf:Description rdf:about="#G_CNAG_01165">
              <bqbiol:is>
	<rdf:Bag>
	<rdf:li rdf:resource="http://identifiers.org/ncbiprotein/CNAG_01165"/>
	</rdf:Bag>
	</bqbiol:is>
	
	<bqbiol:encodes>
	<rdf:Bag>
	<rdf:li rdf:resource="http://identifiers.org/kegg.reaction/R02976"/>
	<rdf:li rdf:resource="http://identifiers.org/kegg.reaction/R01926"/>
	</rdf:Bag>
	</bqbiol:encodes>
	</rdf:Description>
	</rdf:RDF>
	</annotation>
            </fbc:geneProduct>
      <fbc:geneProduct fbc:id="G_CNAG_04676" fbc:label="CNA04676" metaid="G_CNAG_04676">
        <annotation>
	<rdf:RDF xmlns:rdf="http://www.w3.org/1999/02/22-rdf-syntax-ns#" xmlns:bqbiol="http://biomodels.net/biology-qualifiers/">
	<rdf:Description rdf:about="#G_CNAG_04676">
              <bqbiol:is>
	<rdf:Bag>
	<rdf:li rdf:resource="http://identifiers.org/ncbiprotein/CNAG_04676"/>
	</rdf:Bag>
	</bqbiol:is>
	
	<bqbiol:encodes>
	<rdf:Bag>
	<rdf:li rdf:resource="http://identifiers.org/kegg.reaction/R03238"/>
	<rdf:li rdf:resource="http://identifiers.org/kegg.reaction/R01843"/>
	<rdf:li rdf:resource="http://identifiers.org/kegg.reaction/R00767"/>
	<rdf:li rdf:resource="http://identifiers.org/kegg.reaction/R00756"/>
	<rdf:li rdf:resource="http://identifiers.org/kegg.reaction/R04779"/>
	<rdf:li rdf:resource="http://identifiers.org/kegg.reaction/R00769"/>
	<rdf:li rdf:resource="http://identifiers.org/kegg.reaction/R03236"/>
	<rdf:li rdf:resource="http://identifiers.org/kegg.reaction/R03237"/>
	<rdf:li rdf:resource="http://identifiers.org/kegg.reaction/R00770"/>
	<rdf:li rdf:resource="http://identifiers.org/kegg.reaction/R03239"/>
	</rdf:Bag>
	</bqbiol:encodes>
	</rdf:Description>
	</rdf:RDF>
	</annotation>
            </fbc:geneProduct>
      <fbc:geneProduct fbc:id="G_CNAG_06610" fbc:label="CNA06610" metaid="G_CNAG_06610">
        <annotation>
	<rdf:RDF xmlns:rdf="http://www.w3.org/1999/02/22-rdf-syntax-ns#" xmlns:bqbiol="http://biomodels.net/biology-qualifiers/">
	<rdf:Description rdf:about="#G_CNAG_06610">
              <bqbiol:is>
	<rdf:Bag>
	<rdf:li rdf:resource="http://identifiers.org/ncbiprotein/CNAG_06610"/>
	</rdf:Bag>
	</bqbiol:is>
	
	<bqbiol:encodes>
	<rdf:Bag/>
	</bqbiol:encodes>
	</rdf:Description>
	</rdf:RDF>
	</annotation>
            </fbc:geneProduct>
      <fbc:geneProduct fbc:id="G_CNAG_00077" fbc:label="CNA00077" metaid="G_CNAG_00077">
        <annotation>
	<rdf:RDF xmlns:rdf="http://www.w3.org/1999/02/22-rdf-syntax-ns#" xmlns:bqbiol="http://biomodels.net/biology-qualifiers/">
	<rdf:Description rdf:about="#G_CNAG_00077">
              <bqbiol:is>
	<rdf:Bag>
	<rdf:li rdf:resource="http://identifiers.org/ncbiprotein/CNAG_00077"/>
	</rdf:Bag>
	</bqbiol:is>
	
	<bqbiol:encodes>
	<rdf:Bag/>
	</bqbiol:encodes>
	</rdf:Description>
	</rdf:RDF>
	</annotation>
            </fbc:geneProduct>
      <fbc:geneProduct fbc:id="G_CNAG_07940" fbc:label="CNA07940" metaid="G_CNAG_07940">
        <annotation>
	<rdf:RDF xmlns:rdf="http://www.w3.org/1999/02/22-rdf-syntax-ns#" xmlns:bqbiol="http://biomodels.net/biology-qualifiers/">
	<rdf:Description rdf:about="#G_CNAG_07940">
              <bqbiol:is>
	<rdf:Bag>
	<rdf:li rdf:resource="http://identifiers.org/ncbiprotein/CNAG_07940"/>
	</rdf:Bag>
	</bqbiol:is>
	
	<bqbiol:encodes>
	<rdf:Bag>
	<rdf:li rdf:resource="http://identifiers.org/kegg.reaction/R03656"/>
	</rdf:Bag>
	</bqbiol:encodes>
	</rdf:Description>
	</rdf:RDF>
	</annotation>
            </fbc:geneProduct>
      <fbc:geneProduct fbc:id="G_CNAG_05521" fbc:label="CNA05521" metaid="G_CNAG_05521">
        <annotation>
	<rdf:RDF xmlns:rdf="http://www.w3.org/1999/02/22-rdf-syntax-ns#" xmlns:bqbiol="http://biomodels.net/biology-qualifiers/">
	<rdf:Description rdf:about="#G_CNAG_05521">
              <bqbiol:is>
	<rdf:Bag>
	<rdf:li rdf:resource="http://identifiers.org/ncbiprotein/CNAG_05521"/>
	</rdf:Bag>
	</bqbiol:is>
	
	<bqbiol:encodes>
	<rdf:Bag>
	<rdf:li rdf:resource="http://identifiers.org/kegg.reaction/R01039"/>
	</rdf:Bag>
	</bqbiol:encodes>
	</rdf:Description>
	</rdf:RDF>
	</annotation>
            </fbc:geneProduct>
      <fbc:geneProduct fbc:id="G_CNAG_04677" fbc:label="CNA04677" metaid="G_CNAG_04677">
        <annotation>
	<rdf:RDF xmlns:rdf="http://www.w3.org/1999/02/22-rdf-syntax-ns#" xmlns:bqbiol="http://biomodels.net/biology-qualifiers/">
	<rdf:Description rdf:about="#G_CNAG_04677">
              <bqbiol:is>
	<rdf:Bag>
	<rdf:li rdf:resource="http://identifiers.org/ncbiprotein/CNAG_04677"/>
	</rdf:Bag>
	</bqbiol:is>
	
	<bqbiol:encodes>
	<rdf:Bag>
	<rdf:li rdf:resource="http://identifiers.org/kegg.reaction/R07145"/>
	<rdf:li rdf:resource="http://identifiers.org/kegg.reaction/R00875"/>
	<rdf:li rdf:resource="http://identifiers.org/kegg.reaction/R01896"/>
	</rdf:Bag>
	</bqbiol:encodes>
	</rdf:Description>
	</rdf:RDF>
	</annotation>
            </fbc:geneProduct>
      <fbc:geneProduct fbc:id="G_CNAG_03588" fbc:label="CNA03588" metaid="G_CNAG_03588">
        <annotation>
	<rdf:RDF xmlns:rdf="http://www.w3.org/1999/02/22-rdf-syntax-ns#" xmlns:bqbiol="http://biomodels.net/biology-qualifiers/">
	<rdf:Description rdf:about="#G_CNAG_03588">
              <bqbiol:is>
	<rdf:Bag>
	<rdf:li rdf:resource="http://identifiers.org/ncbiprotein/CNAG_03588"/>
	</rdf:Bag>
	</bqbiol:is>
	
	<bqbiol:encodes>
	<rdf:Bag>
	<rdf:li rdf:resource="http://identifiers.org/kegg.reaction/R03098"/>
	<rdf:li rdf:resource="http://identifiers.org/kegg.reaction/R11232"/>
	<rdf:li rdf:resource="http://identifiers.org/kegg.reaction/R11231"/>
	<rdf:li rdf:resource="http://identifiers.org/kegg.reaction/R04863"/>
	<rdf:li rdf:resource="http://identifiers.org/kegg.reaction/R02317"/>
	<rdf:li rdf:resource="http://identifiers.org/kegg.reaction/R03103"/>
	<rdf:li rdf:resource="http://identifiers.org/kegg.reaction/R03102"/>
	<rdf:li rdf:resource="http://identifiers.org/kegg.reaction/R11679"/>
	<rdf:li rdf:resource="http://identifiers.org/kegg.reaction/R04390"/>
	</rdf:Bag>
	</bqbiol:encodes>
	</rdf:Description>
	</rdf:RDF>
	</annotation>
            </fbc:geneProduct>
      <fbc:geneProduct fbc:id="G_CNAG_07707" fbc:label="CNA07707" metaid="G_CNAG_07707">
        <annotation>
	<rdf:RDF xmlns:rdf="http://www.w3.org/1999/02/22-rdf-syntax-ns#" xmlns:bqbiol="http://biomodels.net/biology-qualifiers/">
	<rdf:Description rdf:about="#G_CNAG_07707">
              <bqbiol:is>
	<rdf:Bag>
	<rdf:li rdf:resource="http://identifiers.org/ncbiprotein/CNAG_07707"/>
	</rdf:Bag>
	</bqbiol:is>
	
	<bqbiol:encodes>
	<rdf:Bag>
	<rdf:li rdf:resource="http://identifiers.org/kegg.reaction/R02985"/>
	<rdf:li rdf:resource="http://identifiers.org/kegg.reaction/R00306"/>
	<rdf:li rdf:resource="http://identifiers.org/kegg.reaction/R00308"/>
	<rdf:li rdf:resource="http://identifiers.org/kegg.reaction/R00026"/>
	<rdf:li rdf:resource="http://identifiers.org/kegg.reaction/R03527"/>
	</rdf:Bag>
	</bqbiol:encodes>
	</rdf:Description>
	</rdf:RDF>
	</annotation>
            </fbc:geneProduct>
      <fbc:geneProduct fbc:id="G_CNAG_06617" fbc:label="CNA06617" metaid="G_CNAG_06617">
        <annotation>
	<rdf:RDF xmlns:rdf="http://www.w3.org/1999/02/22-rdf-syntax-ns#" xmlns:bqbiol="http://biomodels.net/biology-qualifiers/">
	<rdf:Description rdf:about="#G_CNAG_06617">
              <bqbiol:is>
	<rdf:Bag>
	<rdf:li rdf:resource="http://identifiers.org/ncbiprotein/CNAG_06617"/>
	</rdf:Bag>
	</bqbiol:is>
	
	<bqbiol:encodes>
	<rdf:Bag>
	<rdf:li rdf:resource="http://identifiers.org/kegg.reaction/R00183"/>
	<rdf:li rdf:resource="http://identifiers.org/kegg.reaction/R02719"/>
	<rdf:li rdf:resource="http://identifiers.org/kegg.reaction/R02088"/>
	<rdf:li rdf:resource="http://identifiers.org/kegg.reaction/R02323"/>
	<rdf:li rdf:resource="http://identifiers.org/kegg.reaction/R01968"/>
	<rdf:li rdf:resource="http://identifiers.org/kegg.reaction/R02102"/>
	<rdf:li rdf:resource="http://identifiers.org/kegg.reaction/R01569"/>
	<rdf:li rdf:resource="http://identifiers.org/kegg.reaction/R12958"/>
	<rdf:li rdf:resource="http://identifiers.org/kegg.reaction/R00963"/>
	<rdf:li rdf:resource="http://identifiers.org/kegg.reaction/R00511"/>
	<rdf:li rdf:resource="http://identifiers.org/kegg.reaction/R01664"/>
	<rdf:li rdf:resource="http://identifiers.org/kegg.reaction/R01126"/>
	<rdf:li rdf:resource="http://identifiers.org/kegg.reaction/R03346"/>
	<rdf:li rdf:resource="http://identifiers.org/kegg.reaction/R01227"/>
	</rdf:Bag>
	</bqbiol:encodes>
	</rdf:Description>
	</rdf:RDF>
	</annotation>
            </fbc:geneProduct>
      <fbc:geneProduct fbc:id="G_CNAG_02010" fbc:label="CNA02010" metaid="G_CNAG_02010">
        <annotation>
	<rdf:RDF xmlns:rdf="http://www.w3.org/1999/02/22-rdf-syntax-ns#" xmlns:bqbiol="http://biomodels.net/biology-qualifiers/">
	<rdf:Description rdf:about="#G_CNAG_02010">
              <bqbiol:is>
	<rdf:Bag>
	<rdf:li rdf:resource="http://identifiers.org/ncbiprotein/CNAG_02010"/>
	</rdf:Bag>
	</bqbiol:is>
	
	<bqbiol:encodes>
	<rdf:Bag/>
	</bqbiol:encodes>
	</rdf:Description>
	</rdf:RDF>
	</annotation>
            </fbc:geneProduct>
      <fbc:geneProduct fbc:id="G_CNAG_05753" fbc:label="CNA05753" metaid="G_CNAG_05753">
        <annotation>
	<rdf:RDF xmlns:rdf="http://www.w3.org/1999/02/22-rdf-syntax-ns#" xmlns:bqbiol="http://biomodels.net/biology-qualifiers/">
	<rdf:Description rdf:about="#G_CNAG_05753">
              <bqbiol:is>
	<rdf:Bag>
	<rdf:li rdf:resource="http://identifiers.org/ncbiprotein/CNAG_05753"/>
	</rdf:Bag>
	</bqbiol:is>
	
	<bqbiol:encodes>
	<rdf:Bag>
	<rdf:li rdf:resource="http://identifiers.org/kegg.reaction/R03443"/>
	<rdf:li rdf:resource="http://identifiers.org/kegg.reaction/R02649"/>
	</rdf:Bag>
	</bqbiol:encodes>
	</rdf:Description>
	</rdf:RDF>
	</annotation>
            </fbc:geneProduct>
      <fbc:geneProduct fbc:id="G_CNAG_02001" fbc:label="CNA02001" metaid="G_CNAG_02001">
        <annotation>
	<rdf:RDF xmlns:rdf="http://www.w3.org/1999/02/22-rdf-syntax-ns#" xmlns:bqbiol="http://biomodels.net/biology-qualifiers/">
	<rdf:Description rdf:about="#G_CNAG_02001">
              <bqbiol:is>
	<rdf:Bag>
	<rdf:li rdf:resource="http://identifiers.org/ncbiprotein/CNAG_02001"/>
	</rdf:Bag>
	</bqbiol:is>
	
	<bqbiol:encodes>
	<rdf:Bag>
	<rdf:li rdf:resource="http://identifiers.org/kegg.reaction/R09827"/>
	<rdf:li rdf:resource="http://identifiers.org/kegg.reaction/R04404"/>
	<rdf:li rdf:resource="http://identifiers.org/kegg.reaction/R03394"/>
	<rdf:li rdf:resource="http://identifiers.org/kegg.reaction/R03430"/>
	</rdf:Bag>
	</bqbiol:encodes>
	</rdf:Description>
	</rdf:RDF>
	</annotation>
            </fbc:geneProduct>
      <fbc:geneProduct fbc:id="G_CNAG_02000" fbc:label="CNA02000" metaid="G_CNAG_02000">
        <annotation>
	<rdf:RDF xmlns:rdf="http://www.w3.org/1999/02/22-rdf-syntax-ns#" xmlns:bqbiol="http://biomodels.net/biology-qualifiers/">
	<rdf:Description rdf:about="#G_CNAG_02000">
              <bqbiol:is>
	<rdf:Bag>
	<rdf:li rdf:resource="http://identifiers.org/ncbiprotein/CNAG_02000"/>
	</rdf:Bag>
	</bqbiol:is>
	
	<bqbiol:encodes>
	<rdf:Bag>
	<rdf:li rdf:resource="http://identifiers.org/kegg.reaction/R07346"/>
	</rdf:Bag>
	</bqbiol:encodes>
	</rdf:Description>
	</rdf:RDF>
	</annotation>
            </fbc:geneProduct>
      <fbc:geneProduct fbc:id="G_CNAG_01395" fbc:label="CNA01395" metaid="G_CNAG_01395">
        <annotation>
	<rdf:RDF xmlns:rdf="http://www.w3.org/1999/02/22-rdf-syntax-ns#" xmlns:bqbiol="http://biomodels.net/biology-qualifiers/">
	<rdf:Description rdf:about="#G_CNAG_01395">
              <bqbiol:is>
	<rdf:Bag>
	<rdf:li rdf:resource="http://identifiers.org/ncbiprotein/CNAG_01395"/>
	</rdf:Bag>
	</bqbiol:is>
	
	<bqbiol:encodes>
	<rdf:Bag>
	<rdf:li rdf:resource="http://identifiers.org/kegg.reaction/R09030"/>
	<rdf:li rdf:resource="http://identifiers.org/kegg.reaction/R01056"/>
	</rdf:Bag>
	</bqbiol:encodes>
	</rdf:Description>
	</rdf:RDF>
	</annotation>
            </fbc:geneProduct>
      <fbc:geneProduct fbc:id="G_CNAG_02487" fbc:label="CNA02487" metaid="G_CNAG_02487">
        <annotation>
	<rdf:RDF xmlns:rdf="http://www.w3.org/1999/02/22-rdf-syntax-ns#" xmlns:bqbiol="http://biomodels.net/biology-qualifiers/">
	<rdf:Description rdf:about="#G_CNAG_02487">
              <bqbiol:is>
	<rdf:Bag>
	<rdf:li rdf:resource="http://identifiers.org/ncbiprotein/CNAG_02487"/>
	</rdf:Bag>
	</bqbiol:is>
	
	<bqbiol:encodes>
	<rdf:Bag>
	<rdf:li rdf:resource="http://identifiers.org/kegg.reaction/R10827"/>
	<rdf:li rdf:resource="http://identifiers.org/kegg.reaction/R07760"/>
	</rdf:Bag>
	</bqbiol:encodes>
	</rdf:Description>
	</rdf:RDF>
	</annotation>
            </fbc:geneProduct>
      <fbc:geneProduct fbc:id="G_CNAG_03331" fbc:label="CNA03331" metaid="G_CNAG_03331">
        <annotation>
	<rdf:RDF xmlns:rdf="http://www.w3.org/1999/02/22-rdf-syntax-ns#" xmlns:bqbiol="http://biomodels.net/biology-qualifiers/">
	<rdf:Description rdf:about="#G_CNAG_03331">
              <bqbiol:is>
	<rdf:Bag>
	<rdf:li rdf:resource="http://identifiers.org/ncbiprotein/CNAG_03331"/>
	</rdf:Bag>
	</bqbiol:is>
	
	<bqbiol:encodes>
	<rdf:Bag>
	<rdf:li rdf:resource="http://identifiers.org/kegg.reaction/R02055"/>
	</rdf:Bag>
	</bqbiol:encodes>
	</rdf:Description>
	</rdf:RDF>
	</annotation>
            </fbc:geneProduct>
      <fbc:geneProduct fbc:id="G_CNAG_05994" fbc:label="CNA05994" metaid="G_CNAG_05994">
        <annotation>
	<rdf:RDF xmlns:rdf="http://www.w3.org/1999/02/22-rdf-syntax-ns#" xmlns:bqbiol="http://biomodels.net/biology-qualifiers/">
	<rdf:Description rdf:about="#G_CNAG_05994">
              <bqbiol:is>
	<rdf:Bag>
	<rdf:li rdf:resource="http://identifiers.org/ncbiprotein/CNAG_05994"/>
	</rdf:Bag>
	</bqbiol:is>
	
	<bqbiol:encodes>
	<rdf:Bag/>
	</bqbiol:encodes>
	</rdf:Description>
	</rdf:RDF>
	</annotation>
            </fbc:geneProduct>
      <fbc:geneProduct fbc:id="G_CNAG_01155" fbc:label="CNA01155" metaid="G_CNAG_01155">
        <annotation>
	<rdf:RDF xmlns:rdf="http://www.w3.org/1999/02/22-rdf-syntax-ns#" xmlns:bqbiol="http://biomodels.net/biology-qualifiers/">
	<rdf:Description rdf:about="#G_CNAG_01155">
              <bqbiol:is>
	<rdf:Bag>
	<rdf:li rdf:resource="http://identifiers.org/ncbiprotein/CNAG_01155"/>
	</rdf:Bag>
	</bqbiol:is>
	
	<bqbiol:encodes>
	<rdf:Bag>
	<rdf:li rdf:resource="http://identifiers.org/kegg.reaction/R00847"/>
	</rdf:Bag>
	</bqbiol:encodes>
	</rdf:Description>
	</rdf:RDF>
	</annotation>
            </fbc:geneProduct>
      <fbc:geneProduct fbc:id="G_CNAG_02489" fbc:label="CNA02489" metaid="G_CNAG_02489">
        <annotation>
	<rdf:RDF xmlns:rdf="http://www.w3.org/1999/02/22-rdf-syntax-ns#" xmlns:bqbiol="http://biomodels.net/biology-qualifiers/">
	<rdf:Description rdf:about="#G_CNAG_02489">
              <bqbiol:is>
	<rdf:Bag>
	<rdf:li rdf:resource="http://identifiers.org/ncbiprotein/CNAG_02489"/>
	</rdf:Bag>
	</bqbiol:is>
	
	<bqbiol:encodes>
	<rdf:Bag>
	<rdf:li rdf:resource="http://identifiers.org/kegg.reaction/R08306"/>
	<rdf:li rdf:resource="http://identifiers.org/kegg.reaction/R08281"/>
	<rdf:li rdf:resource="http://identifiers.org/kegg.reaction/R08310"/>
	<rdf:li rdf:resource="http://identifiers.org/kegg.reaction/R00754"/>
	<rdf:li rdf:resource="http://identifiers.org/kegg.reaction/R08558"/>
	<rdf:li rdf:resource="http://identifiers.org/kegg.reaction/R08557"/>
	<rdf:li rdf:resource="http://identifiers.org/kegg.reaction/R10783"/>
	<rdf:li rdf:resource="http://identifiers.org/kegg.reaction/R04880"/>
	</rdf:Bag>
	</bqbiol:encodes>
	</rdf:Description>
	</rdf:RDF>
	</annotation>
            </fbc:geneProduct>
      <fbc:geneProduct fbc:id="G_CNAG_04669" fbc:label="CNA04669" metaid="G_CNAG_04669">
        <annotation>
	<rdf:RDF xmlns:rdf="http://www.w3.org/1999/02/22-rdf-syntax-ns#" xmlns:bqbiol="http://biomodels.net/biology-qualifiers/">
	<rdf:Description rdf:about="#G_CNAG_04669">
              <bqbiol:is>
	<rdf:Bag>
	<rdf:li rdf:resource="http://identifiers.org/ncbiprotein/CNAG_04669"/>
	</rdf:Bag>
	</bqbiol:is>
	
	<bqbiol:encodes>
	<rdf:Bag>
	<rdf:li rdf:resource="http://identifiers.org/kegg.reaction/R01799"/>
	</rdf:Bag>
	</bqbiol:encodes>
	</rdf:Description>
	</rdf:RDF>
	</annotation>
            </fbc:geneProduct>
      <fbc:geneProduct fbc:id="G_CNAG_06603" fbc:label="CNA06603" metaid="G_CNAG_06603">
        <annotation>
	<rdf:RDF xmlns:rdf="http://www.w3.org/1999/02/22-rdf-syntax-ns#" xmlns:bqbiol="http://biomodels.net/biology-qualifiers/">
	<rdf:Description rdf:about="#G_CNAG_06603">
              <bqbiol:is>
	<rdf:Bag>
	<rdf:li rdf:resource="http://identifiers.org/ncbiprotein/CNAG_06603"/>
	</rdf:Bag>
	</bqbiol:is>
	
	<bqbiol:encodes>
	<rdf:Bag>
	<rdf:li rdf:resource="http://identifiers.org/kegg.reaction/R01166"/>
	<rdf:li rdf:resource="http://identifiers.org/kegg.reaction/R01992"/>
	</rdf:Bag>
	</bqbiol:encodes>
	</rdf:Description>
	</rdf:RDF>
	</annotation>
            </fbc:geneProduct>
      <fbc:geneProduct fbc:id="G_CNAG_02007" fbc:label="CNA02007" metaid="G_CNAG_02007">
        <annotation>
	<rdf:RDF xmlns:rdf="http://www.w3.org/1999/02/22-rdf-syntax-ns#" xmlns:bqbiol="http://biomodels.net/biology-qualifiers/">
	<rdf:Description rdf:about="#G_CNAG_02007">
              <bqbiol:is>
	<rdf:Bag>
	<rdf:li rdf:resource="http://identifiers.org/ncbiprotein/CNAG_02007"/>
	</rdf:Bag>
	</bqbiol:is>
	
	<bqbiol:encodes>
	<rdf:Bag>
	<rdf:li rdf:resource="http://identifiers.org/kegg.reaction/R11319"/>
	<rdf:li rdf:resource="http://identifiers.org/kegg.reaction/R01547"/>
	<rdf:li rdf:resource="http://identifiers.org/kegg.reaction/R00127"/>
	</rdf:Bag>
	</bqbiol:encodes>
	</rdf:Description>
	</rdf:RDF>
	</annotation>
            </fbc:geneProduct>
      <fbc:geneProduct fbc:id="G_CNAG_03335" fbc:label="CNA03335" metaid="G_CNAG_03335">
        <annotation>
	<rdf:RDF xmlns:rdf="http://www.w3.org/1999/02/22-rdf-syntax-ns#" xmlns:bqbiol="http://biomodels.net/biology-qualifiers/">
	<rdf:Description rdf:about="#G_CNAG_03335">
              <bqbiol:is>
	<rdf:Bag>
	<rdf:li rdf:resource="http://identifiers.org/ncbiprotein/CNAG_03335"/>
	</rdf:Bag>
	</bqbiol:is>
	
	<bqbiol:encodes>
	<rdf:Bag>
	<rdf:li rdf:resource="http://identifiers.org/kegg.reaction/R01049"/>
	</rdf:Bag>
	</bqbiol:encodes>
	</rdf:Description>
	</rdf:RDF>
	</annotation>
            </fbc:geneProduct>
      <fbc:geneProduct fbc:id="G_CNAG_05998" fbc:label="CNA05998" metaid="G_CNAG_05998">
        <annotation>
	<rdf:RDF xmlns:rdf="http://www.w3.org/1999/02/22-rdf-syntax-ns#" xmlns:bqbiol="http://biomodels.net/biology-qualifiers/">
	<rdf:Description rdf:about="#G_CNAG_05998">
              <bqbiol:is>
	<rdf:Bag>
	<rdf:li rdf:resource="http://identifiers.org/ncbiprotein/CNAG_05998"/>
	</rdf:Bag>
	</bqbiol:is>
	
	<bqbiol:encodes>
	<rdf:Bag>
	<rdf:li rdf:resource="http://identifiers.org/kegg.reaction/R00335"/>
	</rdf:Bag>
	</bqbiol:encodes>
	</rdf:Description>
	</rdf:RDF>
	</annotation>
            </fbc:geneProduct>
      <fbc:geneProduct fbc:id="G_CNAG_05759" fbc:label="CNA05759" metaid="G_CNAG_05759">
        <annotation>
	<rdf:RDF xmlns:rdf="http://www.w3.org/1999/02/22-rdf-syntax-ns#" xmlns:bqbiol="http://biomodels.net/biology-qualifiers/">
	<rdf:Description rdf:about="#G_CNAG_05759">
              <bqbiol:is>
	<rdf:Bag>
	<rdf:li rdf:resource="http://identifiers.org/ncbiprotein/CNAG_05759"/>
	</rdf:Bag>
	</bqbiol:is>
	
	<bqbiol:encodes>
	<rdf:Bag>
	<rdf:li rdf:resource="http://identifiers.org/kegg.reaction/R00742"/>
	</rdf:Bag>
	</bqbiol:encodes>
	</rdf:Description>
	</rdf:RDF>
	</annotation>
            </fbc:geneProduct>
      <fbc:geneProduct fbc:id="G_CNAG_06849" fbc:label="CNA06849" metaid="G_CNAG_06849">
        <annotation>
	<rdf:RDF xmlns:rdf="http://www.w3.org/1999/02/22-rdf-syntax-ns#" xmlns:bqbiol="http://biomodels.net/biology-qualifiers/">
	<rdf:Description rdf:about="#G_CNAG_06849">
              <bqbiol:is>
	<rdf:Bag>
	<rdf:li rdf:resource="http://identifiers.org/ncbiprotein/CNAG_06849"/>
	</rdf:Bag>
	</bqbiol:is>
	
	<bqbiol:encodes>
	<rdf:Bag>
	<rdf:li rdf:resource="http://identifiers.org/kegg.reaction/R00715"/>
	</rdf:Bag>
	</bqbiol:encodes>
	</rdf:Description>
	</rdf:RDF>
	</annotation>
            </fbc:geneProduct>
      <fbc:geneProduct fbc:id="G_CNAG_03339" fbc:label="CNA03339" metaid="G_CNAG_03339">
        <annotation>
	<rdf:RDF xmlns:rdf="http://www.w3.org/1999/02/22-rdf-syntax-ns#" xmlns:bqbiol="http://biomodels.net/biology-qualifiers/">
	<rdf:Description rdf:about="#G_CNAG_03339">
              <bqbiol:is>
	<rdf:Bag>
	<rdf:li rdf:resource="http://identifiers.org/ncbiprotein/CNAG_03339"/>
	</rdf:Bag>
	</bqbiol:is>
	
	<bqbiol:encodes>
	<rdf:Bag/>
	</bqbiol:encodes>
	</rdf:Description>
	</rdf:RDF>
	</annotation>
            </fbc:geneProduct>
      <fbc:geneProduct fbc:id="G_CNAG_02918" fbc:label="CNA02918" metaid="G_CNAG_02918">
        <annotation>
	<rdf:RDF xmlns:rdf="http://www.w3.org/1999/02/22-rdf-syntax-ns#" xmlns:bqbiol="http://biomodels.net/biology-qualifiers/">
	<rdf:Description rdf:about="#G_CNAG_02918">
              <bqbiol:is>
	<rdf:Bag>
	<rdf:li rdf:resource="http://identifiers.org/ncbiprotein/CNAG_02918"/>
	</rdf:Bag>
	</bqbiol:is>
	
	<bqbiol:encodes>
	<rdf:Bag>
	<rdf:li rdf:resource="http://identifiers.org/kegg.reaction/R00927"/>
	<rdf:li rdf:resource="http://identifiers.org/kegg.reaction/R00238"/>
	<rdf:li rdf:resource="http://identifiers.org/kegg.reaction/R01177"/>
	</rdf:Bag>
	</bqbiol:encodes>
	</rdf:Description>
	</rdf:RDF>
	</annotation>
            </fbc:geneProduct>
      <fbc:geneProduct fbc:id="G_CNAG_07373" fbc:label="CNA07373" metaid="G_CNAG_07373">
        <annotation>
	<rdf:RDF xmlns:rdf="http://www.w3.org/1999/02/22-rdf-syntax-ns#" xmlns:bqbiol="http://biomodels.net/biology-qualifiers/">
	<rdf:Description rdf:about="#G_CNAG_07373">
              <bqbiol:is>
	<rdf:Bag>
	<rdf:li rdf:resource="http://identifiers.org/ncbiprotein/CNAG_07373"/>
	</rdf:Bag>
	</bqbiol:is>
	
	<bqbiol:encodes>
	<rdf:Bag>
	<rdf:li rdf:resource="http://identifiers.org/kegg.reaction/R01395"/>
	<rdf:li rdf:resource="http://identifiers.org/kegg.reaction/R00256"/>
	<rdf:li rdf:resource="http://identifiers.org/kegg.reaction/R10949"/>
	<rdf:li rdf:resource="http://identifiers.org/kegg.reaction/R10948"/>
	<rdf:li rdf:resource="http://identifiers.org/kegg.reaction/R00575"/>
	<rdf:li rdf:resource="http://identifiers.org/kegg.reaction/R07641"/>
	<rdf:li rdf:resource="http://identifiers.org/kegg.reaction/R01397"/>
	</rdf:Bag>
	</bqbiol:encodes>
	</rdf:Description>
	</rdf:RDF>
	</annotation>
            </fbc:geneProduct>
      <fbc:geneProduct fbc:id="G_CNAG_07372" fbc:label="CNA07372" metaid="G_CNAG_07372">
        <annotation>
	<rdf:RDF xmlns:rdf="http://www.w3.org/1999/02/22-rdf-syntax-ns#" xmlns:bqbiol="http://biomodels.net/biology-qualifiers/">
	<rdf:Description rdf:about="#G_CNAG_07372">
              <bqbiol:is>
	<rdf:Bag>
	<rdf:li rdf:resource="http://identifiers.org/ncbiprotein/CNAG_07372"/>
	</rdf:Bag>
	</bqbiol:is>
	
	<bqbiol:encodes>
	<rdf:Bag>
	<rdf:li rdf:resource="http://identifiers.org/kegg.reaction/R02731"/>
	<rdf:li rdf:resource="http://identifiers.org/kegg.reaction/R00763"/>
	</rdf:Bag>
	</bqbiol:encodes>
	</rdf:Description>
	</rdf:RDF>
	</annotation>
            </fbc:geneProduct>
      <fbc:geneProduct fbc:id="G_CNAG_05194" fbc:label="CNA05194" metaid="G_CNAG_05194">
        <annotation>
	<rdf:RDF xmlns:rdf="http://www.w3.org/1999/02/22-rdf-syntax-ns#" xmlns:bqbiol="http://biomodels.net/biology-qualifiers/">
	<rdf:Description rdf:about="#G_CNAG_05194">
              <bqbiol:is>
	<rdf:Bag>
	<rdf:li rdf:resource="http://identifiers.org/ncbiprotein/CNAG_05194"/>
	</rdf:Bag>
	</bqbiol:is>
	
	<bqbiol:encodes>
	<rdf:Bag>
	<rdf:li rdf:resource="http://identifiers.org/kegg.reaction/R12424"/>
	<rdf:li rdf:resource="http://identifiers.org/kegg.reaction/R12423"/>
	</rdf:Bag>
	</bqbiol:encodes>
	</rdf:Description>
	</rdf:RDF>
	</annotation>
            </fbc:geneProduct>
      <fbc:geneProduct fbc:id="G_CNAG_05199" fbc:label="CNA05199" metaid="G_CNAG_05199">
        <annotation>
	<rdf:RDF xmlns:rdf="http://www.w3.org/1999/02/22-rdf-syntax-ns#" xmlns:bqbiol="http://biomodels.net/biology-qualifiers/">
	<rdf:Description rdf:about="#G_CNAG_05199">
              <bqbiol:is>
	<rdf:Bag>
	<rdf:li rdf:resource="http://identifiers.org/ncbiprotein/CNAG_05199"/>
	</rdf:Bag>
	</bqbiol:is>
	
	<bqbiol:encodes>
	<rdf:Bag/>
	</bqbiol:encodes>
	</rdf:Description>
	</rdf:RDF>
	</annotation>
            </fbc:geneProduct>
      <fbc:geneProduct fbc:id="G_CNAG_06287" fbc:label="CNA06287" metaid="G_CNAG_06287">
        <annotation>
	<rdf:RDF xmlns:rdf="http://www.w3.org/1999/02/22-rdf-syntax-ns#" xmlns:bqbiol="http://biomodels.net/biology-qualifiers/">
	<rdf:Description rdf:about="#G_CNAG_06287">
              <bqbiol:is>
	<rdf:Bag>
	<rdf:li rdf:resource="http://identifiers.org/ncbiprotein/CNAG_06287"/>
	</rdf:Bag>
	</bqbiol:is>
	
	<bqbiol:encodes>
	<rdf:Bag>
	<rdf:li rdf:resource="http://identifiers.org/kegg.reaction/R12570"/>
	</rdf:Bag>
	</bqbiol:encodes>
	</rdf:Description>
	</rdf:RDF>
	</annotation>
            </fbc:geneProduct>
      <fbc:geneProduct fbc:id="G_CNAG_07368" fbc:label="CNA07368" metaid="G_CNAG_07368">
        <annotation>
	<rdf:RDF xmlns:rdf="http://www.w3.org/1999/02/22-rdf-syntax-ns#" xmlns:bqbiol="http://biomodels.net/biology-qualifiers/">
	<rdf:Description rdf:about="#G_CNAG_07368">
              <bqbiol:is>
	<rdf:Bag>
	<rdf:li rdf:resource="http://identifiers.org/ncbiprotein/CNAG_07368"/>
	</rdf:Bag>
	</bqbiol:is>
	
	<bqbiol:encodes>
	<rdf:Bag/>
	</bqbiol:encodes>
	</rdf:Description>
	</rdf:RDF>
	</annotation>
            </fbc:geneProduct>
      <fbc:geneProduct fbc:id="G_CNAG_00970" fbc:label="CNA00970" metaid="G_CNAG_00970">
        <annotation>
	<rdf:RDF xmlns:rdf="http://www.w3.org/1999/02/22-rdf-syntax-ns#" xmlns:bqbiol="http://biomodels.net/biology-qualifiers/">
	<rdf:Description rdf:about="#G_CNAG_00970">
              <bqbiol:is>
	<rdf:Bag>
	<rdf:li rdf:resource="http://identifiers.org/ncbiprotein/CNAG_00970"/>
	</rdf:Bag>
	</bqbiol:is>
	
	<bqbiol:encodes>
	<rdf:Bag>
	<rdf:li rdf:resource="http://identifiers.org/kegg.reaction/R01799"/>
	</rdf:Bag>
	</bqbiol:encodes>
	</rdf:Description>
	</rdf:RDF>
	</annotation>
            </fbc:geneProduct>
      <fbc:geneProduct fbc:id="G_CNAG_01820" fbc:label="CNA01820" metaid="G_CNAG_01820">
        <annotation>
	<rdf:RDF xmlns:rdf="http://www.w3.org/1999/02/22-rdf-syntax-ns#" xmlns:bqbiol="http://biomodels.net/biology-qualifiers/">
	<rdf:Description rdf:about="#G_CNAG_01820">
              <bqbiol:is>
	<rdf:Bag>
	<rdf:li rdf:resource="http://identifiers.org/ncbiprotein/CNAG_01820"/>
	</rdf:Bag>
	</bqbiol:is>
	
	<bqbiol:encodes>
	<rdf:Bag>
	<rdf:li rdf:resource="http://identifiers.org/kegg.reaction/R01858"/>
	<rdf:li rdf:resource="http://identifiers.org/kegg.reaction/R01138"/>
	<rdf:li rdf:resource="http://identifiers.org/kegg.reaction/R00724"/>
	<rdf:li rdf:resource="http://identifiers.org/kegg.reaction/R00659"/>
	<rdf:li rdf:resource="http://identifiers.org/kegg.reaction/R00572"/>
	<rdf:li rdf:resource="http://identifiers.org/kegg.reaction/R00200"/>
	<rdf:li rdf:resource="http://identifiers.org/kegg.reaction/R00430"/>
	</rdf:Bag>
	</bqbiol:encodes>
	</rdf:Description>
	</rdf:RDF>
	</annotation>
            </fbc:geneProduct>
      <fbc:geneProduct fbc:id="G_CNAG_00730" fbc:label="CNA00730" metaid="G_CNAG_00730">
        <annotation>
	<rdf:RDF xmlns:rdf="http://www.w3.org/1999/02/22-rdf-syntax-ns#" xmlns:bqbiol="http://biomodels.net/biology-qualifiers/">
	<rdf:Description rdf:about="#G_CNAG_00730">
              <bqbiol:is>
	<rdf:Bag>
	<rdf:li rdf:resource="http://identifiers.org/ncbiprotein/CNAG_00730"/>
	</rdf:Bag>
	</bqbiol:is>
	
	<bqbiol:encodes>
	<rdf:Bag/>
	</bqbiol:encodes>
	</rdf:Description>
	</rdf:RDF>
	</annotation>
            </fbc:geneProduct>
      <fbc:geneProduct fbc:id="G_CNAG_00973" fbc:label="CNA00973" metaid="G_CNAG_00973">
        <annotation>
	<rdf:RDF xmlns:rdf="http://www.w3.org/1999/02/22-rdf-syntax-ns#" xmlns:bqbiol="http://biomodels.net/biology-qualifiers/">
	<rdf:Description rdf:about="#G_CNAG_00973">
              <bqbiol:is>
	<rdf:Bag>
	<rdf:li rdf:resource="http://identifiers.org/ncbiprotein/CNAG_00973"/>
	</rdf:Bag>
	</bqbiol:is>
	
	<bqbiol:encodes>
	<rdf:Bag>
	<rdf:li rdf:resource="http://identifiers.org/kegg.reaction/R02058"/>
	</rdf:Bag>
	</bqbiol:encodes>
	</rdf:Description>
	</rdf:RDF>
	</annotation>
            </fbc:geneProduct>
      <fbc:geneProduct fbc:id="G_CNAG_00733" fbc:label="CNA00733" metaid="G_CNAG_00733">
        <annotation>
	<rdf:RDF xmlns:rdf="http://www.w3.org/1999/02/22-rdf-syntax-ns#" xmlns:bqbiol="http://biomodels.net/biology-qualifiers/">
	<rdf:Description rdf:about="#G_CNAG_00733">
              <bqbiol:is>
	<rdf:Bag>
	<rdf:li rdf:resource="http://identifiers.org/ncbiprotein/CNAG_00733"/>
	</rdf:Bag>
	</bqbiol:is>
	
	<bqbiol:encodes>
	<rdf:Bag>
	<rdf:li rdf:resource="http://identifiers.org/kegg.reaction/R00710"/>
	<rdf:li rdf:resource="http://identifiers.org/kegg.reaction/R02549"/>
	<rdf:li rdf:resource="http://identifiers.org/kegg.reaction/R01986"/>
	<rdf:li rdf:resource="http://identifiers.org/kegg.reaction/R00904"/>
	<rdf:li rdf:resource="http://identifiers.org/kegg.reaction/R04065"/>
	<rdf:li rdf:resource="http://identifiers.org/kegg.reaction/R04903"/>
	<rdf:li rdf:resource="http://identifiers.org/kegg.reaction/R08146"/>
	<rdf:li rdf:resource="http://identifiers.org/kegg.reaction/R01752"/>
	<rdf:li rdf:resource="http://identifiers.org/kegg.reaction/R03283"/>
	<rdf:li rdf:resource="http://identifiers.org/kegg.reaction/R03869"/>
	<rdf:li rdf:resource="http://identifiers.org/kegg.reaction/R02678"/>
	<rdf:li rdf:resource="http://identifiers.org/kegg.reaction/R02957"/>
	</rdf:Bag>
	</bqbiol:encodes>
	</rdf:Description>
	</rdf:RDF>
	</annotation>
            </fbc:geneProduct>
      <fbc:geneProduct fbc:id="G_CNAG_00976" fbc:label="CNA00976" metaid="G_CNAG_00976">
        <annotation>
	<rdf:RDF xmlns:rdf="http://www.w3.org/1999/02/22-rdf-syntax-ns#" xmlns:bqbiol="http://biomodels.net/biology-qualifiers/">
	<rdf:Description rdf:about="#G_CNAG_00976">
              <bqbiol:is>
	<rdf:Bag>
	<rdf:li rdf:resource="http://identifiers.org/ncbiprotein/CNAG_00976"/>
	</rdf:Bag>
	</bqbiol:is>
	
	<bqbiol:encodes>
	<rdf:Bag>
	<rdf:li rdf:resource="http://identifiers.org/kegg.reaction/R01395"/>
	<rdf:li rdf:resource="http://identifiers.org/kegg.reaction/R10949"/>
	<rdf:li rdf:resource="http://identifiers.org/kegg.reaction/R00575"/>
	<rdf:li rdf:resource="http://identifiers.org/kegg.reaction/R00256"/>
	<rdf:li rdf:resource="http://identifiers.org/kegg.reaction/R10948"/>
	<rdf:li rdf:resource="http://identifiers.org/kegg.reaction/R07641"/>
	</rdf:Bag>
	</bqbiol:encodes>
	</rdf:Description>
	</rdf:RDF>
	</annotation>
            </fbc:geneProduct>
      <fbc:geneProduct fbc:id="G_CNAG_00734" fbc:label="CNA00734" metaid="G_CNAG_00734">
        <annotation>
	<rdf:RDF xmlns:rdf="http://www.w3.org/1999/02/22-rdf-syntax-ns#" xmlns:bqbiol="http://biomodels.net/biology-qualifiers/">
	<rdf:Description rdf:about="#G_CNAG_00734">
              <bqbiol:is>
	<rdf:Bag>
	<rdf:li rdf:resource="http://identifiers.org/ncbiprotein/CNAG_00734"/>
	</rdf:Bag>
	</bqbiol:is>
	
	<bqbiol:encodes>
	<rdf:Bag>
	<rdf:li rdf:resource="http://identifiers.org/kegg.reaction/R01993"/>
	</rdf:Bag>
	</bqbiol:encodes>
	</rdf:Description>
	</rdf:RDF>
	</annotation>
            </fbc:geneProduct>
      <fbc:geneProduct fbc:id="G_CNAG_00735" fbc:label="CNA00735" metaid="G_CNAG_00735">
        <annotation>
	<rdf:RDF xmlns:rdf="http://www.w3.org/1999/02/22-rdf-syntax-ns#" xmlns:bqbiol="http://biomodels.net/biology-qualifiers/">
	<rdf:Description rdf:about="#G_CNAG_00735">
              <bqbiol:is>
	<rdf:Bag>
	<rdf:li rdf:resource="http://identifiers.org/ncbiprotein/CNAG_00735"/>
	</rdf:Bag>
	</bqbiol:is>
	
	<bqbiol:encodes>
	<rdf:Bag>
	<rdf:li rdf:resource="http://identifiers.org/kegg.reaction/R00705"/>
	<rdf:li rdf:resource="http://identifiers.org/kegg.reaction/R00935"/>
	<rdf:li rdf:resource="http://identifiers.org/kegg.reaction/R00922"/>
	</rdf:Bag>
	</bqbiol:encodes>
	</rdf:Description>
	</rdf:RDF>
	</annotation>
            </fbc:geneProduct>
      <fbc:geneProduct fbc:id="G_CNAG_01823" fbc:label="CNA01823" metaid="G_CNAG_01823">
        <annotation>
	<rdf:RDF xmlns:rdf="http://www.w3.org/1999/02/22-rdf-syntax-ns#" xmlns:bqbiol="http://biomodels.net/biology-qualifiers/">
	<rdf:Description rdf:about="#G_CNAG_01823">
              <bqbiol:is>
	<rdf:Bag>
	<rdf:li rdf:resource="http://identifiers.org/ncbiprotein/CNAG_01823"/>
	</rdf:Bag>
	</bqbiol:is>
	
	<bqbiol:encodes>
	<rdf:Bag>
	<rdf:li rdf:resource="http://identifiers.org/kegg.reaction/R07343"/>
	<rdf:li rdf:resource="http://identifiers.org/kegg.reaction/R01185"/>
	<rdf:li rdf:resource="http://identifiers.org/kegg.reaction/R01187"/>
	<rdf:li rdf:resource="http://identifiers.org/kegg.reaction/R01186"/>
	</rdf:Bag>
	</bqbiol:encodes>
	</rdf:Description>
	</rdf:RDF>
	</annotation>
            </fbc:geneProduct>
      <fbc:geneProduct fbc:id="G_CNAG_02917" fbc:label="CNA02917" metaid="G_CNAG_02917">
        <annotation>
	<rdf:RDF xmlns:rdf="http://www.w3.org/1999/02/22-rdf-syntax-ns#" xmlns:bqbiol="http://biomodels.net/biology-qualifiers/">
	<rdf:Description rdf:about="#G_CNAG_02917">
              <bqbiol:is>
	<rdf:Bag>
	<rdf:li rdf:resource="http://identifiers.org/ncbiprotein/CNAG_02917"/>
	</rdf:Bag>
	</bqbiol:is>
	
	<bqbiol:encodes>
	<rdf:Bag/>
	</bqbiol:encodes>
	</rdf:Description>
	</rdf:RDF>
	</annotation>
            </fbc:geneProduct>
      <fbc:geneProduct fbc:id="G_CNAG_00739" fbc:label="CNA00739" metaid="G_CNAG_00739">
        <annotation>
	<rdf:RDF xmlns:rdf="http://www.w3.org/1999/02/22-rdf-syntax-ns#" xmlns:bqbiol="http://biomodels.net/biology-qualifiers/">
	<rdf:Description rdf:about="#G_CNAG_00739">
              <bqbiol:is>
	<rdf:Bag>
	<rdf:li rdf:resource="http://identifiers.org/ncbiprotein/CNAG_00739"/>
	</rdf:Bag>
	</bqbiol:is>
	
	<bqbiol:encodes>
	<rdf:Bag>
	<rdf:li rdf:resource="http://identifiers.org/kegg.reaction/R02144"/>
	</rdf:Bag>
	</bqbiol:encodes>
	</rdf:Description>
	</rdf:RDF>
	</annotation>
            </fbc:geneProduct>
      <fbc:geneProduct fbc:id="G_CNAG_07363" fbc:label="CNA07363" metaid="G_CNAG_07363">
        <annotation>
	<rdf:RDF xmlns:rdf="http://www.w3.org/1999/02/22-rdf-syntax-ns#" xmlns:bqbiol="http://biomodels.net/biology-qualifiers/">
	<rdf:Description rdf:about="#G_CNAG_07363">
              <bqbiol:is>
	<rdf:Bag>
	<rdf:li rdf:resource="http://identifiers.org/ncbiprotein/CNAG_07363"/>
	</rdf:Bag>
	</bqbiol:is>
	
	<bqbiol:encodes>
	<rdf:Bag>
	<rdf:li rdf:resource="http://identifiers.org/kegg.reaction/R00709"/>
	</rdf:Bag>
	</bqbiol:encodes>
	</rdf:Description>
	</rdf:RDF>
	</annotation>
            </fbc:geneProduct>
      <fbc:geneProduct fbc:id="G_CNAG_04096" fbc:label="CNA04096" metaid="G_CNAG_04096">
        <annotation>
	<rdf:RDF xmlns:rdf="http://www.w3.org/1999/02/22-rdf-syntax-ns#" xmlns:bqbiol="http://biomodels.net/biology-qualifiers/">
	<rdf:Description rdf:about="#G_CNAG_04096">
              <bqbiol:is>
	<rdf:Bag>
	<rdf:li rdf:resource="http://identifiers.org/ncbiprotein/CNAG_04096"/>
	</rdf:Bag>
	</bqbiol:is>
	
	<bqbiol:encodes>
	<rdf:Bag>
	<rdf:li rdf:resource="http://identifiers.org/kegg.reaction/R03774"/>
	</rdf:Bag>
	</bqbiol:encodes>
	</rdf:Description>
	</rdf:RDF>
	</annotation>
            </fbc:geneProduct>
      <fbc:geneProduct fbc:id="G_CNAG_04099" fbc:label="CNA04099" metaid="G_CNAG_04099">
        <annotation>
	<rdf:RDF xmlns:rdf="http://www.w3.org/1999/02/22-rdf-syntax-ns#" xmlns:bqbiol="http://biomodels.net/biology-qualifiers/">
	<rdf:Description rdf:about="#G_CNAG_04099">
              <bqbiol:is>
	<rdf:Bag>
	<rdf:li rdf:resource="http://identifiers.org/ncbiprotein/CNAG_04099"/>
	</rdf:Bag>
	</bqbiol:is>
	
	<bqbiol:encodes>
	<rdf:Bag>
	<rdf:li rdf:resource="http://identifiers.org/kegg.reaction/R01528"/>
	</rdf:Bag>
	</bqbiol:encodes>
	</rdf:Description>
	</rdf:RDF>
	</annotation>
            </fbc:geneProduct>
      <fbc:geneProduct fbc:id="G_CNAG_07367" fbc:label="CNA07367" metaid="G_CNAG_07367">
        <annotation>
	<rdf:RDF xmlns:rdf="http://www.w3.org/1999/02/22-rdf-syntax-ns#" xmlns:bqbiol="http://biomodels.net/biology-qualifiers/">
	<rdf:Description rdf:about="#G_CNAG_07367">
              <bqbiol:is>
	<rdf:Bag>
	<rdf:li rdf:resource="http://identifiers.org/ncbiprotein/CNAG_07367"/>
	</rdf:Bag>
	</bqbiol:is>
	
	<bqbiol:encodes>
	<rdf:Bag/>
	</bqbiol:encodes>
	</rdf:Description>
	</rdf:RDF>
	</annotation>
            </fbc:geneProduct>
      <fbc:geneProduct fbc:id="G_CNAG_06035" fbc:label="CNA06035" metaid="G_CNAG_06035">
        <annotation>
	<rdf:RDF xmlns:rdf="http://www.w3.org/1999/02/22-rdf-syntax-ns#" xmlns:bqbiol="http://biomodels.net/biology-qualifiers/">
	<rdf:Description rdf:about="#G_CNAG_06035">
              <bqbiol:is>
	<rdf:Bag>
	<rdf:li rdf:resource="http://identifiers.org/ncbiprotein/CNAG_06035"/>
	</rdf:Bag>
	</bqbiol:is>
	
	<bqbiol:encodes>
	<rdf:Bag>
	<rdf:li rdf:resource="http://identifiers.org/kegg.reaction/R08306"/>
	<rdf:li rdf:resource="http://identifiers.org/kegg.reaction/R08281"/>
	<rdf:li rdf:resource="http://identifiers.org/kegg.reaction/R08310"/>
	<rdf:li rdf:resource="http://identifiers.org/kegg.reaction/R00754"/>
	<rdf:li rdf:resource="http://identifiers.org/kegg.reaction/R08558"/>
	<rdf:li rdf:resource="http://identifiers.org/kegg.reaction/R08557"/>
	<rdf:li rdf:resource="http://identifiers.org/kegg.reaction/R10783"/>
	<rdf:li rdf:resource="http://identifiers.org/kegg.reaction/R04880"/>
	</rdf:Bag>
	</bqbiol:encodes>
	</rdf:Description>
	</rdf:RDF>
	</annotation>
            </fbc:geneProduct>
      <fbc:geneProduct fbc:id="G_CNAG_04097" fbc:label="CNA04097" metaid="G_CNAG_04097">
        <annotation>
	<rdf:RDF xmlns:rdf="http://www.w3.org/1999/02/22-rdf-syntax-ns#" xmlns:bqbiol="http://biomodels.net/biology-qualifiers/">
	<rdf:Description rdf:about="#G_CNAG_04097">
              <bqbiol:is>
	<rdf:Bag>
	<rdf:li rdf:resource="http://identifiers.org/ncbiprotein/CNAG_04097"/>
	</rdf:Bag>
	</bqbiol:is>
	
	<bqbiol:encodes>
	<rdf:Bag>
	<rdf:li rdf:resource="http://identifiers.org/kegg.reaction/R03942"/>
	<rdf:li rdf:resource="http://identifiers.org/kegg.reaction/R10788"/>
	<rdf:li rdf:resource="http://identifiers.org/kegg.reaction/R01521"/>
	<rdf:li rdf:resource="http://identifiers.org/kegg.reaction/R01520"/>
	</rdf:Bag>
	</bqbiol:encodes>
	</rdf:Description>
	</rdf:RDF>
	</annotation>
            </fbc:geneProduct>
      <fbc:geneProduct fbc:id="G_CNAG_06034" fbc:label="CNA06034" metaid="G_CNAG_06034">
        <annotation>
	<rdf:RDF xmlns:rdf="http://www.w3.org/1999/02/22-rdf-syntax-ns#" xmlns:bqbiol="http://biomodels.net/biology-qualifiers/">
	<rdf:Description rdf:about="#G_CNAG_06034">
              <bqbiol:is>
	<rdf:Bag>
	<rdf:li rdf:resource="http://identifiers.org/ncbiprotein/CNAG_06034"/>
	</rdf:Bag>
	</bqbiol:is>
	
	<bqbiol:encodes>
	<rdf:Bag/>
	</bqbiol:encodes>
	</rdf:Description>
	</rdf:RDF>
	</annotation>
            </fbc:geneProduct>
      <fbc:geneProduct fbc:id="G_CNAG_04098" fbc:label="CNA04098" metaid="G_CNAG_04098">
        <annotation>
	<rdf:RDF xmlns:rdf="http://www.w3.org/1999/02/22-rdf-syntax-ns#" xmlns:bqbiol="http://biomodels.net/biology-qualifiers/">
	<rdf:Description rdf:about="#G_CNAG_04098">
              <bqbiol:is>
	<rdf:Bag>
	<rdf:li rdf:resource="http://identifiers.org/ncbiprotein/CNAG_04098"/>
	</rdf:Bag>
	</bqbiol:is>
	
	<bqbiol:encodes>
	<rdf:Bag/>
	</bqbiol:encodes>
	</rdf:Description>
	</rdf:RDF>
	</annotation>
            </fbc:geneProduct>
      <fbc:geneProduct fbc:id="G_CNAG_06026" fbc:label="CNA06026" metaid="G_CNAG_06026">
        <annotation>
	<rdf:RDF xmlns:rdf="http://www.w3.org/1999/02/22-rdf-syntax-ns#" xmlns:bqbiol="http://biomodels.net/biology-qualifiers/">
	<rdf:Description rdf:about="#G_CNAG_06026">
              <bqbiol:is>
	<rdf:Bag>
	<rdf:li rdf:resource="http://identifiers.org/ncbiprotein/CNAG_06026"/>
	</rdf:Bag>
	</bqbiol:is>
	
	<bqbiol:encodes>
	<rdf:Bag>
	<rdf:li rdf:resource="http://identifiers.org/kegg.reaction/R02433"/>
	<rdf:li rdf:resource="http://identifiers.org/kegg.reaction/R05052"/>
	<rdf:li rdf:resource="http://identifiers.org/kegg.reaction/R00355"/>
	<rdf:li rdf:resource="http://identifiers.org/kegg.reaction/R02619"/>
	</rdf:Bag>
	</bqbiol:encodes>
	</rdf:Description>
	</rdf:RDF>
	</annotation>
            </fbc:geneProduct>
      <fbc:geneProduct fbc:id="G_CNAG_00961" fbc:label="CNA00961" metaid="G_CNAG_00961">
        <annotation>
	<rdf:RDF xmlns:rdf="http://www.w3.org/1999/02/22-rdf-syntax-ns#" xmlns:bqbiol="http://biomodels.net/biology-qualifiers/">
	<rdf:Description rdf:about="#G_CNAG_00961">
              <bqbiol:is>
	<rdf:Bag>
	<rdf:li rdf:resource="http://identifiers.org/ncbiprotein/CNAG_00961"/>
	</rdf:Bag>
	</bqbiol:is>
	
	<bqbiol:encodes>
	<rdf:Bag/>
	</bqbiol:encodes>
	</rdf:Description>
	</rdf:RDF>
	</annotation>
            </fbc:geneProduct>
      <fbc:geneProduct fbc:id="G_CNAG_01813" fbc:label="CNA01813" metaid="G_CNAG_01813">
        <annotation>
	<rdf:RDF xmlns:rdf="http://www.w3.org/1999/02/22-rdf-syntax-ns#" xmlns:bqbiol="http://biomodels.net/biology-qualifiers/">
	<rdf:Description rdf:about="#G_CNAG_01813">
              <bqbiol:is>
	<rdf:Bag>
	<rdf:li rdf:resource="http://identifiers.org/ncbiprotein/CNAG_01813"/>
	</rdf:Bag>
	</bqbiol:is>
	
	<bqbiol:encodes>
	<rdf:Bag>
	<rdf:li rdf:resource="http://identifiers.org/kegg.reaction/R00885"/>
	</rdf:Bag>
	</bqbiol:encodes>
	</rdf:Description>
	</rdf:RDF>
	</annotation>
            </fbc:geneProduct>
      <fbc:geneProduct fbc:id="G_CNAG_00966" fbc:label="CNA00966" metaid="G_CNAG_00966">
        <annotation>
	<rdf:RDF xmlns:rdf="http://www.w3.org/1999/02/22-rdf-syntax-ns#" xmlns:bqbiol="http://biomodels.net/biology-qualifiers/">
	<rdf:Description rdf:about="#G_CNAG_00966">
              <bqbiol:is>
	<rdf:Bag>
	<rdf:li rdf:resource="http://identifiers.org/ncbiprotein/CNAG_00966"/>
	</rdf:Bag>
	</bqbiol:is>
	
	<bqbiol:encodes>
	<rdf:Bag>
	<rdf:li rdf:resource="http://identifiers.org/kegg.reaction/R00736"/>
	<rdf:li rdf:resource="http://identifiers.org/kegg.reaction/R00699"/>
	<rdf:li rdf:resource="http://identifiers.org/kegg.reaction/R00685"/>
	<rdf:li rdf:resource="http://identifiers.org/kegg.reaction/R02701"/>
	<rdf:li rdf:resource="http://identifiers.org/kegg.reaction/R02080"/>
	<rdf:li rdf:resource="http://identifiers.org/kegg.reaction/R04909"/>
	</rdf:Bag>
	</bqbiol:encodes>
	</rdf:Description>
	</rdf:RDF>
	</annotation>
            </fbc:geneProduct>
      <fbc:geneProduct fbc:id="G_CNAG_02903" fbc:label="CNA02903" metaid="G_CNAG_02903">
        <annotation>
	<rdf:RDF xmlns:rdf="http://www.w3.org/1999/02/22-rdf-syntax-ns#" xmlns:bqbiol="http://biomodels.net/biology-qualifiers/">
	<rdf:Description rdf:about="#G_CNAG_02903">
              <bqbiol:is>
	<rdf:Bag>
	<rdf:li rdf:resource="http://identifiers.org/ncbiprotein/CNAG_02903"/>
	</rdf:Bag>
	</bqbiol:is>
	
	<bqbiol:encodes>
	<rdf:Bag>
	<rdf:li rdf:resource="http://identifiers.org/kegg.reaction/R01481"/>
	<rdf:li rdf:resource="http://identifiers.org/kegg.reaction/R01041"/>
	<rdf:li rdf:resource="http://identifiers.org/kegg.reaction/R00746"/>
	</rdf:Bag>
	</bqbiol:encodes>
	</rdf:Description>
	</rdf:RDF>
	</annotation>
            </fbc:geneProduct>
      <fbc:geneProduct fbc:id="G_CNAG_00726" fbc:label="CNA00726" metaid="G_CNAG_00726">
        <annotation>
	<rdf:RDF xmlns:rdf="http://www.w3.org/1999/02/22-rdf-syntax-ns#" xmlns:bqbiol="http://biomodels.net/biology-qualifiers/">
	<rdf:Description rdf:about="#G_CNAG_00726">
              <bqbiol:is>
	<rdf:Bag>
	<rdf:li rdf:resource="http://identifiers.org/ncbiprotein/CNAG_00726"/>
	</rdf:Bag>
	</bqbiol:is>
	
	<bqbiol:encodes>
	<rdf:Bag/>
	</bqbiol:encodes>
	</rdf:Description>
	</rdf:RDF>
	</annotation>
            </fbc:geneProduct>
      <fbc:geneProduct fbc:id="G_CNAG_01808" fbc:label="CNA01808" metaid="G_CNAG_01808">
        <annotation>
	<rdf:RDF xmlns:rdf="http://www.w3.org/1999/02/22-rdf-syntax-ns#" xmlns:bqbiol="http://biomodels.net/biology-qualifiers/">
	<rdf:Description rdf:about="#G_CNAG_01808">
              <bqbiol:is>
	<rdf:Bag>
	<rdf:li rdf:resource="http://identifiers.org/ncbiprotein/CNAG_01808"/>
	</rdf:Bag>
	</bqbiol:is>
	
	<bqbiol:encodes>
	<rdf:Bag/>
	</bqbiol:encodes>
	</rdf:Description>
	</rdf:RDF>
	</annotation>
            </fbc:geneProduct>
      <fbc:geneProduct fbc:id="G_CNAG_04080" fbc:label="CNA04080" metaid="G_CNAG_04080">
        <annotation>
	<rdf:RDF xmlns:rdf="http://www.w3.org/1999/02/22-rdf-syntax-ns#" xmlns:bqbiol="http://biomodels.net/biology-qualifiers/">
	<rdf:Description rdf:about="#G_CNAG_04080">
              <bqbiol:is>
	<rdf:Bag>
	<rdf:li rdf:resource="http://identifiers.org/ncbiprotein/CNAG_04080"/>
	</rdf:Bag>
	</bqbiol:is>
	
	<bqbiol:encodes>
	<rdf:Bag>
	<rdf:li rdf:resource="http://identifiers.org/kegg.reaction/R02665"/>
	</rdf:Bag>
	</bqbiol:encodes>
	</rdf:Description>
	</rdf:RDF>
	</annotation>
            </fbc:geneProduct>
      <fbc:geneProduct fbc:id="G_CNAG_04085" fbc:label="CNA04085" metaid="G_CNAG_04085">
        <annotation>
	<rdf:RDF xmlns:rdf="http://www.w3.org/1999/02/22-rdf-syntax-ns#" xmlns:bqbiol="http://biomodels.net/biology-qualifiers/">
	<rdf:Description rdf:about="#G_CNAG_04085">
              <bqbiol:is>
	<rdf:Bag>
	<rdf:li rdf:resource="http://identifiers.org/ncbiprotein/CNAG_04085"/>
	</rdf:Bag>
	</bqbiol:is>
	
	<bqbiol:encodes>
	<rdf:Bag>
	<rdf:li rdf:resource="http://identifiers.org/kegg.reaction/R01388"/>
	<rdf:li rdf:resource="http://identifiers.org/kegg.reaction/R00717"/>
	</rdf:Bag>
	</bqbiol:encodes>
	</rdf:Description>
	</rdf:RDF>
	</annotation>
            </fbc:geneProduct>
      <fbc:geneProduct fbc:id="G_CNAG_04082" fbc:label="CNA04082" metaid="G_CNAG_04082">
        <annotation>
	<rdf:RDF xmlns:rdf="http://www.w3.org/1999/02/22-rdf-syntax-ns#" xmlns:bqbiol="http://biomodels.net/biology-qualifiers/">
	<rdf:Description rdf:about="#G_CNAG_04082">
              <bqbiol:is>
	<rdf:Bag>
	<rdf:li rdf:resource="http://identifiers.org/ncbiprotein/CNAG_04082"/>
	</rdf:Bag>
	</bqbiol:is>
	
	<bqbiol:encodes>
	<rdf:Bag>
	<rdf:li rdf:resource="http://identifiers.org/kegg.reaction/R03661"/>
	</rdf:Bag>
	</bqbiol:encodes>
	</rdf:Description>
	</rdf:RDF>
	</annotation>
            </fbc:geneProduct>
      <fbc:geneProduct fbc:id="G_CNAG_06260" fbc:label="CNA06260" metaid="G_CNAG_06260">
        <annotation>
	<rdf:RDF xmlns:rdf="http://www.w3.org/1999/02/22-rdf-syntax-ns#" xmlns:bqbiol="http://biomodels.net/biology-qualifiers/">
	<rdf:Description rdf:about="#G_CNAG_06260">
              <bqbiol:is>
	<rdf:Bag>
	<rdf:li rdf:resource="http://identifiers.org/ncbiprotein/CNAG_06260"/>
	</rdf:Bag>
	</bqbiol:is>
	
	<bqbiol:encodes>
	<rdf:Bag>
	<rdf:li rdf:resource="http://identifiers.org/kegg.reaction/R01718"/>
	<rdf:li rdf:resource="http://identifiers.org/kegg.reaction/R00801"/>
	</rdf:Bag>
	</bqbiol:encodes>
	</rdf:Description>
	</rdf:RDF>
	</annotation>
            </fbc:geneProduct>
      <fbc:geneProduct fbc:id="G_CNAG_07354" fbc:label="CNA07354" metaid="G_CNAG_07354">
        <annotation>
	<rdf:RDF xmlns:rdf="http://www.w3.org/1999/02/22-rdf-syntax-ns#" xmlns:bqbiol="http://biomodels.net/biology-qualifiers/">
	<rdf:Description rdf:about="#G_CNAG_07354">
              <bqbiol:is>
	<rdf:Bag>
	<rdf:li rdf:resource="http://identifiers.org/ncbiprotein/CNAG_07354"/>
	</rdf:Bag>
	</bqbiol:is>
	
	<bqbiol:encodes>
	<rdf:Bag>
	<rdf:li rdf:resource="http://identifiers.org/kegg.reaction/R00508"/>
	<rdf:li rdf:resource="http://identifiers.org/kegg.reaction/R00188"/>
	</rdf:Bag>
	</bqbiol:encodes>
	</rdf:Description>
	</rdf:RDF>
	</annotation>
            </fbc:geneProduct>
      <fbc:geneProduct fbc:id="G_CNAG_06018" fbc:label="CNA06018" metaid="G_CNAG_06018">
        <annotation>
	<rdf:RDF xmlns:rdf="http://www.w3.org/1999/02/22-rdf-syntax-ns#" xmlns:bqbiol="http://biomodels.net/biology-qualifiers/">
	<rdf:Description rdf:about="#G_CNAG_06018">
              <bqbiol:is>
	<rdf:Bag>
	<rdf:li rdf:resource="http://identifiers.org/ncbiprotein/CNAG_06018"/>
	</rdf:Bag>
	</bqbiol:is>
	
	<bqbiol:encodes>
	<rdf:Bag>
	<rdf:li rdf:resource="http://identifiers.org/kegg.reaction/R00710"/>
	<rdf:li rdf:resource="http://identifiers.org/kegg.reaction/R02549"/>
	<rdf:li rdf:resource="http://identifiers.org/kegg.reaction/R01986"/>
	<rdf:li rdf:resource="http://identifiers.org/kegg.reaction/R00904"/>
	<rdf:li rdf:resource="http://identifiers.org/kegg.reaction/R04065"/>
	<rdf:li rdf:resource="http://identifiers.org/kegg.reaction/R04903"/>
	<rdf:li rdf:resource="http://identifiers.org/kegg.reaction/R08146"/>
	<rdf:li rdf:resource="http://identifiers.org/kegg.reaction/R01752"/>
	<rdf:li rdf:resource="http://identifiers.org/kegg.reaction/R03283"/>
	<rdf:li rdf:resource="http://identifiers.org/kegg.reaction/R03869"/>
	<rdf:li rdf:resource="http://identifiers.org/kegg.reaction/R02678"/>
	<rdf:li rdf:resource="http://identifiers.org/kegg.reaction/R02957"/>
	</rdf:Bag>
	</bqbiol:encodes>
	</rdf:Description>
	</rdf:RDF>
	</annotation>
            </fbc:geneProduct>
      <fbc:geneProduct fbc:id="G_CNAG_07589" fbc:label="CNA07589" metaid="G_CNAG_07589">
        <annotation>
	<rdf:RDF xmlns:rdf="http://www.w3.org/1999/02/22-rdf-syntax-ns#" xmlns:bqbiol="http://biomodels.net/biology-qualifiers/">
	<rdf:Description rdf:about="#G_CNAG_07589">
              <bqbiol:is>
	<rdf:Bag>
	<rdf:li rdf:resource="http://identifiers.org/ncbiprotein/CNAG_07589"/>
	</rdf:Bag>
	</bqbiol:is>
	
	<bqbiol:encodes>
	<rdf:Bag>
	<rdf:li rdf:resource="http://identifiers.org/kegg.reaction/R01896"/>
	</rdf:Bag>
	</bqbiol:encodes>
	</rdf:Description>
	</rdf:RDF>
	</annotation>
            </fbc:geneProduct>
      <fbc:geneProduct fbc:id="G_CNAG_06499" fbc:label="CNA06499" metaid="G_CNAG_06499">
        <annotation>
	<rdf:RDF xmlns:rdf="http://www.w3.org/1999/02/22-rdf-syntax-ns#" xmlns:bqbiol="http://biomodels.net/biology-qualifiers/">
	<rdf:Description rdf:about="#G_CNAG_06499">
              <bqbiol:is>
	<rdf:Bag>
	<rdf:li rdf:resource="http://identifiers.org/ncbiprotein/CNAG_06499"/>
	</rdf:Bag>
	</bqbiol:is>
	
	<bqbiol:encodes>
	<rdf:Bag>
	<rdf:li rdf:resource="http://identifiers.org/kegg.reaction/R02239"/>
	<rdf:li rdf:resource="http://identifiers.org/kegg.reaction/R09644"/>
	<rdf:li rdf:resource="http://identifiers.org/kegg.reaction/R06521"/>
	<rdf:li rdf:resource="http://identifiers.org/kegg.reaction/R06520"/>
	<rdf:li rdf:resource="http://identifiers.org/kegg.reaction/R06522"/>
	</rdf:Bag>
	</bqbiol:encodes>
	</rdf:Description>
	</rdf:RDF>
	</annotation>
            </fbc:geneProduct>
      <fbc:geneProduct fbc:id="G_CNAG_05169" fbc:label="CNA05169" metaid="G_CNAG_05169">
        <annotation>
	<rdf:RDF xmlns:rdf="http://www.w3.org/1999/02/22-rdf-syntax-ns#" xmlns:bqbiol="http://biomodels.net/biology-qualifiers/">
	<rdf:Description rdf:about="#G_CNAG_05169">
              <bqbiol:is>
	<rdf:Bag>
	<rdf:li rdf:resource="http://identifiers.org/ncbiprotein/CNAG_05169"/>
	</rdf:Bag>
	</bqbiol:is>
	
	<bqbiol:encodes>
	<rdf:Bag>
	<rdf:li rdf:resource="http://identifiers.org/kegg.reaction/R00196"/>
	</rdf:Bag>
	</bqbiol:encodes>
	</rdf:Description>
	</rdf:RDF>
	</annotation>
            </fbc:geneProduct>
      <fbc:geneProduct fbc:id="G_CNAG_06010" fbc:label="CNA06010" metaid="G_CNAG_06010">
        <annotation>
	<rdf:RDF xmlns:rdf="http://www.w3.org/1999/02/22-rdf-syntax-ns#" xmlns:bqbiol="http://biomodels.net/biology-qualifiers/">
	<rdf:Description rdf:about="#G_CNAG_06010">
              <bqbiol:is>
	<rdf:Bag>
	<rdf:li rdf:resource="http://identifiers.org/ncbiprotein/CNAG_06010"/>
	</rdf:Bag>
	</bqbiol:is>
	
	<bqbiol:encodes>
	<rdf:Bag>
	<rdf:li rdf:resource="http://identifiers.org/kegg.reaction/R00710"/>
	<rdf:li rdf:resource="http://identifiers.org/kegg.reaction/R02549"/>
	<rdf:li rdf:resource="http://identifiers.org/kegg.reaction/R01986"/>
	<rdf:li rdf:resource="http://identifiers.org/kegg.reaction/R00904"/>
	<rdf:li rdf:resource="http://identifiers.org/kegg.reaction/R04065"/>
	<rdf:li rdf:resource="http://identifiers.org/kegg.reaction/R04903"/>
	<rdf:li rdf:resource="http://identifiers.org/kegg.reaction/R08146"/>
	<rdf:li rdf:resource="http://identifiers.org/kegg.reaction/R01752"/>
	<rdf:li rdf:resource="http://identifiers.org/kegg.reaction/R03283"/>
	<rdf:li rdf:resource="http://identifiers.org/kegg.reaction/R03869"/>
	<rdf:li rdf:resource="http://identifiers.org/kegg.reaction/R02678"/>
	<rdf:li rdf:resource="http://identifiers.org/kegg.reaction/R02957"/>
	</rdf:Bag>
	</bqbiol:encodes>
	</rdf:Description>
	</rdf:RDF>
	</annotation>
            </fbc:geneProduct>
      <fbc:geneProduct fbc:id="G_CNAG_06497" fbc:label="CNA06497" metaid="G_CNAG_06497">
        <annotation>
	<rdf:RDF xmlns:rdf="http://www.w3.org/1999/02/22-rdf-syntax-ns#" xmlns:bqbiol="http://biomodels.net/biology-qualifiers/">
	<rdf:Description rdf:about="#G_CNAG_06497">
              <bqbiol:is>
	<rdf:Bag>
	<rdf:li rdf:resource="http://identifiers.org/ncbiprotein/CNAG_06497"/>
	</rdf:Bag>
	</bqbiol:is>
	
	<bqbiol:encodes>
	<rdf:Bag>
	<rdf:li rdf:resource="http://identifiers.org/kegg.reaction/R07013"/>
	<rdf:li rdf:resource="http://identifiers.org/kegg.reaction/R07014"/>
	</rdf:Bag>
	</bqbiol:encodes>
	</rdf:Description>
	</rdf:RDF>
	</annotation>
            </fbc:geneProduct>
      <fbc:geneProduct fbc:id="G_CNAG_06012" fbc:label="CNA06012" metaid="G_CNAG_06012">
        <annotation>
	<rdf:RDF xmlns:rdf="http://www.w3.org/1999/02/22-rdf-syntax-ns#" xmlns:bqbiol="http://biomodels.net/biology-qualifiers/">
	<rdf:Description rdf:about="#G_CNAG_06012">
              <bqbiol:is>
	<rdf:Bag>
	<rdf:li rdf:resource="http://identifiers.org/ncbiprotein/CNAG_06012"/>
	</rdf:Bag>
	</bqbiol:is>
	
	<bqbiol:encodes>
	<rdf:Bag>
	<rdf:li rdf:resource="http://identifiers.org/kegg.reaction/R00100"/>
	</rdf:Bag>
	</bqbiol:encodes>
	</rdf:Description>
	</rdf:RDF>
	</annotation>
            </fbc:geneProduct>
      <fbc:geneProduct fbc:id="G_CNAG_06249" fbc:label="CNA06249" metaid="G_CNAG_06249">
        <annotation>
	<rdf:RDF xmlns:rdf="http://www.w3.org/1999/02/22-rdf-syntax-ns#" xmlns:bqbiol="http://biomodels.net/biology-qualifiers/">
	<rdf:Description rdf:about="#G_CNAG_06249">
              <bqbiol:is>
	<rdf:Bag>
	<rdf:li rdf:resource="http://identifiers.org/ncbiprotein/CNAG_06249"/>
	</rdf:Bag>
	</bqbiol:is>
	
	<bqbiol:encodes>
	<rdf:Bag>
	<rdf:li rdf:resource="http://identifiers.org/kegg.reaction/R05320"/>
	</rdf:Bag>
	</bqbiol:encodes>
	</rdf:Description>
	</rdf:RDF>
	</annotation>
            </fbc:geneProduct>
      <fbc:geneProduct fbc:id="G_CNAG_06489" fbc:label="CNA06489" metaid="G_CNAG_06489">
        <annotation>
	<rdf:RDF xmlns:rdf="http://www.w3.org/1999/02/22-rdf-syntax-ns#" xmlns:bqbiol="http://biomodels.net/biology-qualifiers/">
	<rdf:Description rdf:about="#G_CNAG_06489">
              <bqbiol:is>
	<rdf:Bag>
	<rdf:li rdf:resource="http://identifiers.org/ncbiprotein/CNAG_06489"/>
	</rdf:Bag>
	</bqbiol:is>
	
	<bqbiol:encodes>
	<rdf:Bag>
	<rdf:li rdf:resource="http://identifiers.org/kegg.reaction/R00185"/>
	</rdf:Bag>
	</bqbiol:encodes>
	</rdf:Description>
	</rdf:RDF>
	</annotation>
            </fbc:geneProduct>
      <fbc:geneProduct fbc:id="G_CNAG_00700" fbc:label="CNA00700" metaid="G_CNAG_00700">
        <annotation>
	<rdf:RDF xmlns:rdf="http://www.w3.org/1999/02/22-rdf-syntax-ns#" xmlns:bqbiol="http://biomodels.net/biology-qualifiers/">
	<rdf:Description rdf:about="#G_CNAG_00700">
              <bqbiol:is>
	<rdf:Bag>
	<rdf:li rdf:resource="http://identifiers.org/ncbiprotein/CNAG_00700"/>
	</rdf:Bag>
	</bqbiol:is>
	
	<bqbiol:encodes>
	<rdf:Bag>
	<rdf:li rdf:resource="http://identifiers.org/kegg.reaction/R01127"/>
	<rdf:li rdf:resource="http://identifiers.org/kegg.reaction/R04560"/>
	</rdf:Bag>
	</bqbiol:encodes>
	</rdf:Description>
	</rdf:RDF>
	</annotation>
            </fbc:geneProduct>
      <fbc:geneProduct fbc:id="G_CNAG_06482" fbc:label="CNA06482" metaid="G_CNAG_06482">
        <annotation>
	<rdf:RDF xmlns:rdf="http://www.w3.org/1999/02/22-rdf-syntax-ns#" xmlns:bqbiol="http://biomodels.net/biology-qualifiers/">
	<rdf:Description rdf:about="#G_CNAG_06482">
              <bqbiol:is>
	<rdf:Bag>
	<rdf:li rdf:resource="http://identifiers.org/ncbiprotein/CNAG_06482"/>
	</rdf:Bag>
	</bqbiol:is>
	
	<bqbiol:encodes>
	<rdf:Bag>
	<rdf:li rdf:resource="http://identifiers.org/kegg.reaction/R05551"/>
	<rdf:li rdf:resource="http://identifiers.org/kegg.reaction/R02540"/>
	<rdf:li rdf:resource="http://identifiers.org/kegg.reaction/R03096"/>
	<rdf:li rdf:resource="http://identifiers.org/kegg.reaction/R00321"/>
	</rdf:Bag>
	</bqbiol:encodes>
	</rdf:Description>
	</rdf:RDF>
	</annotation>
            </fbc:geneProduct>
      <fbc:geneProduct fbc:id="G_CNAG_05152" fbc:label="CNA05152" metaid="G_CNAG_05152">
        <annotation>
	<rdf:RDF xmlns:rdf="http://www.w3.org/1999/02/22-rdf-syntax-ns#" xmlns:bqbiol="http://biomodels.net/biology-qualifiers/">
	<rdf:Description rdf:about="#G_CNAG_05152">
              <bqbiol:is>
	<rdf:Bag>
	<rdf:li rdf:resource="http://identifiers.org/ncbiprotein/CNAG_05152"/>
	</rdf:Bag>
	</bqbiol:is>
	
	<bqbiol:encodes>
	<rdf:Bag>
	<rdf:li rdf:resource="http://identifiers.org/kegg.reaction/R05333"/>
	</rdf:Bag>
	</bqbiol:encodes>
	</rdf:Description>
	</rdf:RDF>
	</annotation>
            </fbc:geneProduct>
      <fbc:geneProduct fbc:id="G_CNAG_06487" fbc:label="CNA06487" metaid="G_CNAG_06487">
        <annotation>
	<rdf:RDF xmlns:rdf="http://www.w3.org/1999/02/22-rdf-syntax-ns#" xmlns:bqbiol="http://biomodels.net/biology-qualifiers/">
	<rdf:Description rdf:about="#G_CNAG_06487">
              <bqbiol:is>
	<rdf:Bag>
	<rdf:li rdf:resource="http://identifiers.org/ncbiprotein/CNAG_06487"/>
	</rdf:Bag>
	</bqbiol:is>
	
	<bqbiol:encodes>
	<rdf:Bag>
	<rdf:li rdf:resource="http://identifiers.org/kegg.reaction/R02335"/>
	</rdf:Bag>
	</bqbiol:encodes>
	</rdf:Description>
	</rdf:RDF>
	</annotation>
            </fbc:geneProduct>
      <fbc:geneProduct fbc:id="G_CNAG_05398" fbc:label="CNA05398" metaid="G_CNAG_05398">
        <annotation>
	<rdf:RDF xmlns:rdf="http://www.w3.org/1999/02/22-rdf-syntax-ns#" xmlns:bqbiol="http://biomodels.net/biology-qualifiers/">
	<rdf:Description rdf:about="#G_CNAG_05398">
              <bqbiol:is>
	<rdf:Bag>
	<rdf:li rdf:resource="http://identifiers.org/ncbiprotein/CNAG_05398"/>
	</rdf:Bag>
	</bqbiol:is>
	
	<bqbiol:encodes>
	<rdf:Bag>
	<rdf:li rdf:resource="http://identifiers.org/kegg.reaction/R05085"/>
	<rdf:li rdf:resource="http://identifiers.org/kegg.reaction/R04173"/>
	</rdf:Bag>
	</bqbiol:encodes>
	</rdf:Description>
	</rdf:RDF>
	</annotation>
            </fbc:geneProduct>
      <fbc:geneProduct fbc:id="G_CNAG_06001" fbc:label="CNA06001" metaid="G_CNAG_06001">
        <annotation>
	<rdf:RDF xmlns:rdf="http://www.w3.org/1999/02/22-rdf-syntax-ns#" xmlns:bqbiol="http://biomodels.net/biology-qualifiers/">
	<rdf:Description rdf:about="#G_CNAG_06001">
              <bqbiol:is>
	<rdf:Bag>
	<rdf:li rdf:resource="http://identifiers.org/ncbiprotein/CNAG_06001"/>
	</rdf:Bag>
	</bqbiol:is>
	
	<bqbiol:encodes>
	<rdf:Bag>
	<rdf:li rdf:resource="http://identifiers.org/kegg.reaction/R03245"/>
	</rdf:Bag>
	</bqbiol:encodes>
	</rdf:Description>
	</rdf:RDF>
	</annotation>
            </fbc:geneProduct>
      <fbc:geneProduct fbc:id="G_CNAG_04065" fbc:label="CNA04065" metaid="G_CNAG_04065">
        <annotation>
	<rdf:RDF xmlns:rdf="http://www.w3.org/1999/02/22-rdf-syntax-ns#" xmlns:bqbiol="http://biomodels.net/biology-qualifiers/">
	<rdf:Description rdf:about="#G_CNAG_04065">
              <bqbiol:is>
	<rdf:Bag>
	<rdf:li rdf:resource="http://identifiers.org/ncbiprotein/CNAG_04065"/>
	</rdf:Bag>
	</bqbiol:is>
	
	<bqbiol:encodes>
	<rdf:Bag>
	<rdf:li rdf:resource="http://identifiers.org/kegg.reaction/R04494"/>
	</rdf:Bag>
	</bqbiol:encodes>
	</rdf:Description>
	</rdf:RDF>
	</annotation>
            </fbc:geneProduct>
      <fbc:geneProduct fbc:id="G_CNAG_05396" fbc:label="CNA05396" metaid="G_CNAG_05396">
        <annotation>
	<rdf:RDF xmlns:rdf="http://www.w3.org/1999/02/22-rdf-syntax-ns#" xmlns:bqbiol="http://biomodels.net/biology-qualifiers/">
	<rdf:Description rdf:about="#G_CNAG_05396">
              <bqbiol:is>
	<rdf:Bag>
	<rdf:li rdf:resource="http://identifiers.org/ncbiprotein/CNAG_05396"/>
	</rdf:Bag>
	</bqbiol:is>
	
	<bqbiol:encodes>
	<rdf:Bag>
	<rdf:li rdf:resource="http://identifiers.org/kegg.reaction/R12390"/>
	<rdf:li rdf:resource="http://identifiers.org/kegg.reaction/R12391"/>
	</rdf:Bag>
	</bqbiol:encodes>
	</rdf:Description>
	</rdf:RDF>
	</annotation>
            </fbc:geneProduct>
      <fbc:geneProduct fbc:id="G_CNAG_05389" fbc:label="CNA05389" metaid="G_CNAG_05389">
        <annotation>
	<rdf:RDF xmlns:rdf="http://www.w3.org/1999/02/22-rdf-syntax-ns#" xmlns:bqbiol="http://biomodels.net/biology-qualifiers/">
	<rdf:Description rdf:about="#G_CNAG_05389">
              <bqbiol:is>
	<rdf:Bag>
	<rdf:li rdf:resource="http://identifiers.org/ncbiprotein/CNAG_05389"/>
	</rdf:Bag>
	</bqbiol:is>
	
	<bqbiol:encodes>
	<rdf:Bag>
	<rdf:li rdf:resource="http://identifiers.org/kegg.reaction/R06516"/>
	<rdf:li rdf:resource="http://identifiers.org/kegg.reaction/R02464"/>
	</rdf:Bag>
	</bqbiol:encodes>
	</rdf:Description>
	</rdf:RDF>
	</annotation>
            </fbc:geneProduct>
      <fbc:geneProduct fbc:id="G_CNAG_00930" fbc:label="CNA00930" metaid="G_CNAG_00930">
        <annotation>
	<rdf:RDF xmlns:rdf="http://www.w3.org/1999/02/22-rdf-syntax-ns#" xmlns:bqbiol="http://biomodels.net/biology-qualifiers/">
	<rdf:Description rdf:about="#G_CNAG_00930">
              <bqbiol:is>
	<rdf:Bag>
	<rdf:li rdf:resource="http://identifiers.org/ncbiprotein/CNAG_00930"/>
	</rdf:Bag>
	</bqbiol:is>
	
	<bqbiol:encodes>
	<rdf:Bag>
	<rdf:li rdf:resource="http://identifiers.org/kegg.reaction/R01954"/>
	</rdf:Bag>
	</bqbiol:encodes>
	</rdf:Description>
	</rdf:RDF>
	</annotation>
            </fbc:geneProduct>
      <fbc:geneProduct fbc:id="G_CNAG_00934" fbc:label="CNA00934" metaid="G_CNAG_00934">
        <annotation>
	<rdf:RDF xmlns:rdf="http://www.w3.org/1999/02/22-rdf-syntax-ns#" xmlns:bqbiol="http://biomodels.net/biology-qualifiers/">
	<rdf:Description rdf:about="#G_CNAG_00934">
              <bqbiol:is>
	<rdf:Bag>
	<rdf:li rdf:resource="http://identifiers.org/ncbiprotein/CNAG_00934"/>
	</rdf:Bag>
	</bqbiol:is>
	
	<bqbiol:encodes>
	<rdf:Bag>
	<rdf:li rdf:resource="http://identifiers.org/kegg.reaction/R02425"/>
	</rdf:Bag>
	</bqbiol:encodes>
	</rdf:Description>
	</rdf:RDF>
	</annotation>
            </fbc:geneProduct>
      <fbc:geneProduct fbc:id="G_CNAG_05140" fbc:label="CNA05140" metaid="G_CNAG_05140">
        <annotation>
	<rdf:RDF xmlns:rdf="http://www.w3.org/1999/02/22-rdf-syntax-ns#" xmlns:bqbiol="http://biomodels.net/biology-qualifiers/">
	<rdf:Description rdf:about="#G_CNAG_05140">
              <bqbiol:is>
	<rdf:Bag>
	<rdf:li rdf:resource="http://identifiers.org/ncbiprotein/CNAG_05140"/>
	</rdf:Bag>
	</bqbiol:is>
	
	<bqbiol:encodes>
	<rdf:Bag>
	<rdf:li rdf:resource="http://identifiers.org/kegg.reaction/R01224"/>
	<rdf:li rdf:resource="http://identifiers.org/kegg.reaction/R07168"/>
	</rdf:Bag>
	</bqbiol:encodes>
	</rdf:Description>
	</rdf:RDF>
	</annotation>
            </fbc:geneProduct>
      <fbc:geneProduct fbc:id="G_CNAG_07561" fbc:label="CNA07561" metaid="G_CNAG_07561">
        <annotation>
	<rdf:RDF xmlns:rdf="http://www.w3.org/1999/02/22-rdf-syntax-ns#" xmlns:bqbiol="http://biomodels.net/biology-qualifiers/">
	<rdf:Description rdf:about="#G_CNAG_07561">
              <bqbiol:is>
	<rdf:Bag>
	<rdf:li rdf:resource="http://identifiers.org/ncbiprotein/CNAG_07561"/>
	</rdf:Bag>
	</bqbiol:is>
	
	<bqbiol:encodes>
	<rdf:Bag>
	<rdf:li rdf:resource="http://identifiers.org/kegg.reaction/R01528"/>
	</rdf:Bag>
	</bqbiol:encodes>
	</rdf:Description>
	</rdf:RDF>
	</annotation>
            </fbc:geneProduct>
      <fbc:geneProduct fbc:id="G_CNAG_05381" fbc:label="CNA05381" metaid="G_CNAG_05381">
        <annotation>
	<rdf:RDF xmlns:rdf="http://www.w3.org/1999/02/22-rdf-syntax-ns#" xmlns:bqbiol="http://biomodels.net/biology-qualifiers/">
	<rdf:Description rdf:about="#G_CNAG_05381">
              <bqbiol:is>
	<rdf:Bag>
	<rdf:li rdf:resource="http://identifiers.org/ncbiprotein/CNAG_05381"/>
	</rdf:Bag>
	</bqbiol:is>
	
	<bqbiol:encodes>
	<rdf:Bag/>
	</bqbiol:encodes>
	</rdf:Description>
	</rdf:RDF>
	</annotation>
            </fbc:geneProduct>
      <fbc:geneProduct fbc:id="G_CNAG_05386" fbc:label="CNA05386" metaid="G_CNAG_05386">
        <annotation>
	<rdf:RDF xmlns:rdf="http://www.w3.org/1999/02/22-rdf-syntax-ns#" xmlns:bqbiol="http://biomodels.net/biology-qualifiers/">
	<rdf:Description rdf:about="#G_CNAG_05386">
              <bqbiol:is>
	<rdf:Bag>
	<rdf:li rdf:resource="http://identifiers.org/ncbiprotein/CNAG_05386"/>
	</rdf:Bag>
	</bqbiol:is>
	
	<bqbiol:encodes>
	<rdf:Bag>
	<rdf:li rdf:resource="http://identifiers.org/kegg.reaction/R00239"/>
	</rdf:Bag>
	</bqbiol:encodes>
	</rdf:Description>
	</rdf:RDF>
	</annotation>
            </fbc:geneProduct>
      <fbc:geneProduct fbc:id="G_CNAG_05144" fbc:label="CNA05144" metaid="G_CNAG_05144">
        <annotation>
	<rdf:RDF xmlns:rdf="http://www.w3.org/1999/02/22-rdf-syntax-ns#" xmlns:bqbiol="http://biomodels.net/biology-qualifiers/">
	<rdf:Description rdf:about="#G_CNAG_05144">
              <bqbiol:is>
	<rdf:Bag>
	<rdf:li rdf:resource="http://identifiers.org/ncbiprotein/CNAG_05144"/>
	</rdf:Bag>
	</bqbiol:is>
	
	<bqbiol:encodes>
	<rdf:Bag>
	<rdf:li rdf:resource="http://identifiers.org/kegg.reaction/R10092"/>
	</rdf:Bag>
	</bqbiol:encodes>
	</rdf:Description>
	</rdf:RDF>
	</annotation>
            </fbc:geneProduct>
      <fbc:geneProduct fbc:id="G_CNAG_05387" fbc:label="CNA05387" metaid="G_CNAG_05387">
        <annotation>
	<rdf:RDF xmlns:rdf="http://www.w3.org/1999/02/22-rdf-syntax-ns#" xmlns:bqbiol="http://biomodels.net/biology-qualifiers/">
	<rdf:Description rdf:about="#G_CNAG_05387">
              <bqbiol:is>
	<rdf:Bag>
	<rdf:li rdf:resource="http://identifiers.org/ncbiprotein/CNAG_05387"/>
	</rdf:Bag>
	</bqbiol:is>
	
	<bqbiol:encodes>
	<rdf:Bag/>
	</bqbiol:encodes>
	</rdf:Description>
	</rdf:RDF>
	</annotation>
            </fbc:geneProduct>
      <fbc:geneProduct fbc:id="G_CNAG_07563" fbc:label="CNA07563" metaid="G_CNAG_07563">
        <annotation>
	<rdf:RDF xmlns:rdf="http://www.w3.org/1999/02/22-rdf-syntax-ns#" xmlns:bqbiol="http://biomodels.net/biology-qualifiers/">
	<rdf:Description rdf:about="#G_CNAG_07563">
              <bqbiol:is>
	<rdf:Bag>
	<rdf:li rdf:resource="http://identifiers.org/ncbiprotein/CNAG_07563"/>
	</rdf:Bag>
	</bqbiol:is>
	
	<bqbiol:encodes>
	<rdf:Bag>
	<rdf:li rdf:resource="http://identifiers.org/kegg.reaction/R05578"/>
	</rdf:Bag>
	</bqbiol:encodes>
	</rdf:Description>
	</rdf:RDF>
	</annotation>
            </fbc:geneProduct>
      <fbc:geneProduct fbc:id="G_CNAG_05384" fbc:label="CNA05384" metaid="G_CNAG_05384">
        <annotation>
	<rdf:RDF xmlns:rdf="http://www.w3.org/1999/02/22-rdf-syntax-ns#" xmlns:bqbiol="http://biomodels.net/biology-qualifiers/">
	<rdf:Description rdf:about="#G_CNAG_05384">
              <bqbiol:is>
	<rdf:Bag>
	<rdf:li rdf:resource="http://identifiers.org/ncbiprotein/CNAG_05384"/>
	</rdf:Bag>
	</bqbiol:is>
	
	<bqbiol:encodes>
	<rdf:Bag>
	<rdf:li rdf:resource="http://identifiers.org/kegg.reaction/R01802"/>
	</rdf:Bag>
	</bqbiol:encodes>
	</rdf:Description>
	</rdf:RDF>
	</annotation>
            </fbc:geneProduct>
      <fbc:geneProduct fbc:id="G_CNAG_05379" fbc:label="CNA05379" metaid="G_CNAG_05379">
        <annotation>
	<rdf:RDF xmlns:rdf="http://www.w3.org/1999/02/22-rdf-syntax-ns#" xmlns:bqbiol="http://biomodels.net/biology-qualifiers/">
	<rdf:Description rdf:about="#G_CNAG_05379">
              <bqbiol:is>
	<rdf:Bag>
	<rdf:li rdf:resource="http://identifiers.org/ncbiprotein/CNAG_05379"/>
	</rdf:Bag>
	</bqbiol:is>
	
	<bqbiol:encodes>
	<rdf:Bag>
	<rdf:li rdf:resource="http://identifiers.org/kegg.reaction/R01519"/>
	<rdf:li rdf:resource="http://identifiers.org/kegg.reaction/R02933"/>
	</rdf:Bag>
	</bqbiol:encodes>
	</rdf:Description>
	</rdf:RDF>
	</annotation>
            </fbc:geneProduct>
      <fbc:geneProduct fbc:id="G_CNAG_07799" fbc:label="CNA07799" metaid="G_CNAG_07799">
        <annotation>
	<rdf:RDF xmlns:rdf="http://www.w3.org/1999/02/22-rdf-syntax-ns#" xmlns:bqbiol="http://biomodels.net/biology-qualifiers/">
	<rdf:Description rdf:about="#G_CNAG_07799">
              <bqbiol:is>
	<rdf:Bag>
	<rdf:li rdf:resource="http://identifiers.org/ncbiprotein/CNAG_07799"/>
	</rdf:Bag>
	</bqbiol:is>
	
	<bqbiol:encodes>
	<rdf:Bag/>
	</bqbiol:encodes>
	</rdf:Description>
	</rdf:RDF>
	</annotation>
            </fbc:geneProduct>
      <fbc:geneProduct fbc:id="G_CNAG_05377" fbc:label="CNA05377" metaid="G_CNAG_05377">
        <annotation>
	<rdf:RDF xmlns:rdf="http://www.w3.org/1999/02/22-rdf-syntax-ns#" xmlns:bqbiol="http://biomodels.net/biology-qualifiers/">
	<rdf:Description rdf:about="#G_CNAG_05377">
              <bqbiol:is>
	<rdf:Bag>
	<rdf:li rdf:resource="http://identifiers.org/ncbiprotein/CNAG_05377"/>
	</rdf:Bag>
	</bqbiol:is>
	
	<bqbiol:encodes>
	<rdf:Bag/>
	</bqbiol:encodes>
	</rdf:Description>
	</rdf:RDF>
	</annotation>
            </fbc:geneProduct>
      <fbc:geneProduct fbc:id="G_CNAG_06466" fbc:label="CNA06466" metaid="G_CNAG_06466">
        <annotation>
	<rdf:RDF xmlns:rdf="http://www.w3.org/1999/02/22-rdf-syntax-ns#" xmlns:bqbiol="http://biomodels.net/biology-qualifiers/">
	<rdf:Description rdf:about="#G_CNAG_06466">
              <bqbiol:is>
	<rdf:Bag>
	<rdf:li rdf:resource="http://identifiers.org/ncbiprotein/CNAG_06466"/>
	</rdf:Bag>
	</bqbiol:is>
	
	<bqbiol:encodes>
	<rdf:Bag>
	<rdf:li rdf:resource="http://identifiers.org/kegg.reaction/R02335"/>
	</rdf:Bag>
	</bqbiol:encodes>
	</rdf:Description>
	</rdf:RDF>
	</annotation>
            </fbc:geneProduct>
      <fbc:geneProduct fbc:id="G_CNAG_07559" fbc:label="CNA07559" metaid="G_CNAG_07559">
        <annotation>
	<rdf:RDF xmlns:rdf="http://www.w3.org/1999/02/22-rdf-syntax-ns#" xmlns:bqbiol="http://biomodels.net/biology-qualifiers/">
	<rdf:Description rdf:about="#G_CNAG_07559">
              <bqbiol:is>
	<rdf:Bag>
	<rdf:li rdf:resource="http://identifiers.org/ncbiprotein/CNAG_07559"/>
	</rdf:Bag>
	</bqbiol:is>
	
	<bqbiol:encodes>
	<rdf:Bag>
	<rdf:li rdf:resource="http://identifiers.org/kegg.reaction/R02739"/>
	</rdf:Bag>
	</bqbiol:encodes>
	</rdf:Description>
	</rdf:RDF>
	</annotation>
            </fbc:geneProduct>
      <fbc:geneProduct fbc:id="G_CNAG_07796" fbc:label="CNA07796" metaid="G_CNAG_07796">
        <annotation>
	<rdf:RDF xmlns:rdf="http://www.w3.org/1999/02/22-rdf-syntax-ns#" xmlns:bqbiol="http://biomodels.net/biology-qualifiers/">
	<rdf:Description rdf:about="#G_CNAG_07796">
              <bqbiol:is>
	<rdf:Bag>
	<rdf:li rdf:resource="http://identifiers.org/ncbiprotein/CNAG_07796"/>
	</rdf:Bag>
	</bqbiol:is>
	
	<bqbiol:encodes>
	<rdf:Bag>
	<rdf:li rdf:resource="http://identifiers.org/kegg.reaction/R03194"/>
	<rdf:li rdf:resource="http://identifiers.org/kegg.reaction/R07237"/>
	<rdf:li rdf:resource="http://identifiers.org/kegg.reaction/R07238"/>
	</rdf:Bag>
	</bqbiol:encodes>
	</rdf:Description>
	</rdf:RDF>
	</annotation>
            </fbc:geneProduct>
      <fbc:geneProduct fbc:id="G_CNAG_03196" fbc:label="CNA03196" metaid="G_CNAG_03196">
        <annotation>
	<rdf:RDF xmlns:rdf="http://www.w3.org/1999/02/22-rdf-syntax-ns#" xmlns:bqbiol="http://biomodels.net/biology-qualifiers/">
	<rdf:Description rdf:about="#G_CNAG_03196">
              <bqbiol:is>
	<rdf:Bag>
	<rdf:li rdf:resource="http://identifiers.org/ncbiprotein/CNAG_03196"/>
	</rdf:Bag>
	</bqbiol:is>
	
	<bqbiol:encodes>
	<rdf:Bag>
	<rdf:li rdf:resource="http://identifiers.org/kegg.reaction/R01870"/>
	<rdf:li rdf:resource="http://identifiers.org/kegg.reaction/R08231"/>
	</rdf:Bag>
	</bqbiol:encodes>
	</rdf:Description>
	</rdf:RDF>
	</annotation>
            </fbc:geneProduct>
      <fbc:geneProduct fbc:id="G_CNAG_05134" fbc:label="CNA05134" metaid="G_CNAG_05134">
        <annotation>
	<rdf:RDF xmlns:rdf="http://www.w3.org/1999/02/22-rdf-syntax-ns#" xmlns:bqbiol="http://biomodels.net/biology-qualifiers/">
	<rdf:Description rdf:about="#G_CNAG_05134">
              <bqbiol:is>
	<rdf:Bag>
	<rdf:li rdf:resource="http://identifiers.org/ncbiprotein/CNAG_05134"/>
	</rdf:Bag>
	</bqbiol:is>
	
	<bqbiol:encodes>
	<rdf:Bag>
	<rdf:li rdf:resource="http://identifiers.org/kegg.reaction/R00667"/>
	</rdf:Bag>
	</bqbiol:encodes>
	</rdf:Description>
	</rdf:RDF>
	</annotation>
            </fbc:geneProduct>
      <fbc:geneProduct fbc:id="G_CNAG_07310" fbc:label="CNA07310" metaid="G_CNAG_07310">
        <annotation>
	<rdf:RDF xmlns:rdf="http://www.w3.org/1999/02/22-rdf-syntax-ns#" xmlns:bqbiol="http://biomodels.net/biology-qualifiers/">
	<rdf:Description rdf:about="#G_CNAG_07310">
              <bqbiol:is>
	<rdf:Bag>
	<rdf:li rdf:resource="http://identifiers.org/ncbiprotein/CNAG_07310"/>
	</rdf:Bag>
	</bqbiol:is>
	
	<bqbiol:encodes>
	<rdf:Bag>
	<rdf:li rdf:resource="http://identifiers.org/kegg.reaction/R01274"/>
	</rdf:Bag>
	</bqbiol:encodes>
	</rdf:Description>
	</rdf:RDF>
	</annotation>
            </fbc:geneProduct>
      <fbc:geneProduct fbc:id="G_CNAG_02099" fbc:label="CNA02099" metaid="G_CNAG_02099">
        <annotation>
	<rdf:RDF xmlns:rdf="http://www.w3.org/1999/02/22-rdf-syntax-ns#" xmlns:bqbiol="http://biomodels.net/biology-qualifiers/">
	<rdf:Description rdf:about="#G_CNAG_02099">
              <bqbiol:is>
	<rdf:Bag>
	<rdf:li rdf:resource="http://identifiers.org/ncbiprotein/CNAG_02099"/>
	</rdf:Bag>
	</bqbiol:is>
	
	<bqbiol:encodes>
	<rdf:Bag>
	<rdf:li rdf:resource="http://identifiers.org/kegg.reaction/R04956"/>
	<rdf:li rdf:resource="http://identifiers.org/kegg.reaction/R04355"/>
	<rdf:li rdf:resource="http://identifiers.org/kegg.reaction/R04957"/>
	<rdf:li rdf:resource="http://identifiers.org/kegg.reaction/R04955"/>
	<rdf:li rdf:resource="http://identifiers.org/kegg.reaction/R08163"/>
	<rdf:li rdf:resource="http://identifiers.org/kegg.reaction/R08162"/>
	<rdf:li rdf:resource="http://identifiers.org/kegg.reaction/R02814"/>
	<rdf:li rdf:resource="http://identifiers.org/kegg.reaction/R10700"/>
	<rdf:li rdf:resource="http://identifiers.org/kegg.reaction/R04014"/>
	<rdf:li rdf:resource="http://identifiers.org/kegg.reaction/R04970"/>
	<rdf:li rdf:resource="http://identifiers.org/kegg.reaction/R04959"/>
	<rdf:li rdf:resource="http://identifiers.org/kegg.reaction/R04952"/>
	<rdf:li rdf:resource="http://identifiers.org/kegg.reaction/R04953"/>
	<rdf:li rdf:resource="http://identifiers.org/kegg.reaction/R04954"/>
	<rdf:li rdf:resource="http://identifiers.org/kegg.reaction/R04958"/>
	<rdf:li rdf:resource="http://identifiers.org/kegg.reaction/R04725"/>
	<rdf:li rdf:resource="http://identifiers.org/kegg.reaction/R04537"/>
	<rdf:li rdf:resource="http://identifiers.org/kegg.reaction/R04544"/>
	<rdf:li rdf:resource="http://identifiers.org/kegg.reaction/R07765"/>
	<rdf:li rdf:resource="http://identifiers.org/kegg.reaction/R04428"/>
	<rdf:li rdf:resource="http://identifiers.org/kegg.reaction/R10121"/>
	<rdf:li rdf:resource="http://identifiers.org/kegg.reaction/R04568"/>
	<rdf:li rdf:resource="http://identifiers.org/kegg.reaction/R04566"/>
	<rdf:li rdf:resource="http://identifiers.org/kegg.reaction/R04965"/>
	<rdf:li rdf:resource="http://identifiers.org/kegg.reaction/R04964"/>
	<rdf:li rdf:resource="http://identifiers.org/kegg.reaction/R04533"/>
	<rdf:li rdf:resource="http://identifiers.org/kegg.reaction/R08159"/>
	<rdf:li rdf:resource="http://identifiers.org/kegg.reaction/R04536"/>
	<rdf:li rdf:resource="http://identifiers.org/kegg.reaction/R04535"/>
	<rdf:li rdf:resource="http://identifiers.org/kegg.reaction/R04534"/>
	<rdf:li rdf:resource="http://identifiers.org/kegg.reaction/R05190"/>
	<rdf:li rdf:resource="http://identifiers.org/kegg.reaction/R12329"/>
	<rdf:li rdf:resource="http://identifiers.org/kegg.reaction/R04961"/>
	<rdf:li rdf:resource="http://identifiers.org/kegg.reaction/R04968"/>
	<rdf:li rdf:resource="http://identifiers.org/kegg.reaction/R01624"/>
	<rdf:li rdf:resource="http://identifiers.org/kegg.reaction/R04969"/>
	<rdf:li rdf:resource="http://identifiers.org/kegg.reaction/R04963"/>
	<rdf:li rdf:resource="http://identifiers.org/kegg.reaction/R01626"/>
	<rdf:li rdf:resource="http://identifiers.org/kegg.reaction/R04966"/>
	<rdf:li rdf:resource="http://identifiers.org/kegg.reaction/R04967"/>
	<rdf:li rdf:resource="http://identifiers.org/kegg.reaction/R04960"/>
	<rdf:li rdf:resource="http://identifiers.org/kegg.reaction/R10208"/>
	<rdf:li rdf:resource="http://identifiers.org/kegg.reaction/R04962"/>
	<rdf:li rdf:resource="http://identifiers.org/kegg.reaction/R04726"/>
	<rdf:li rdf:resource="http://identifiers.org/kegg.reaction/R04724"/>
	<rdf:li rdf:resource="http://identifiers.org/kegg.reaction/R04543"/>
	<rdf:li rdf:resource="http://identifiers.org/kegg.reaction/R04429"/>
	<rdf:li rdf:resource="http://identifiers.org/kegg.reaction/R04430"/>
	<rdf:li rdf:resource="http://identifiers.org/kegg.reaction/R10117"/>
	<rdf:li rdf:resource="http://identifiers.org/kegg.reaction/R07764"/>
	<rdf:li rdf:resource="http://identifiers.org/kegg.reaction/R01706"/>
	</rdf:Bag>
	</bqbiol:encodes>
	</rdf:Description>
	</rdf:RDF>
	</annotation>
            </fbc:geneProduct>
      <fbc:geneProduct fbc:id="G_CNAG_06699" fbc:label="CNA06699" metaid="G_CNAG_06699">
        <annotation>
	<rdf:RDF xmlns:rdf="http://www.w3.org/1999/02/22-rdf-syntax-ns#" xmlns:bqbiol="http://biomodels.net/biology-qualifiers/">
	<rdf:Description rdf:about="#G_CNAG_06699">
              <bqbiol:is>
	<rdf:Bag>
	<rdf:li rdf:resource="http://identifiers.org/ncbiprotein/CNAG_06699"/>
	</rdf:Bag>
	</bqbiol:is>
	
	<bqbiol:encodes>
	<rdf:Bag>
	<rdf:li rdf:resource="http://identifiers.org/kegg.reaction/R01061"/>
	</rdf:Bag>
	</bqbiol:encodes>
	</rdf:Description>
	</rdf:RDF>
	</annotation>
            </fbc:geneProduct>
      <fbc:geneProduct fbc:id="G_CNAG_05369" fbc:label="CNA05369" metaid="G_CNAG_05369">
        <annotation>
	<rdf:RDF xmlns:rdf="http://www.w3.org/1999/02/22-rdf-syntax-ns#" xmlns:bqbiol="http://biomodels.net/biology-qualifiers/">
	<rdf:Description rdf:about="#G_CNAG_05369">
              <bqbiol:is>
	<rdf:Bag>
	<rdf:li rdf:resource="http://identifiers.org/ncbiprotein/CNAG_05369"/>
	</rdf:Bag>
	</bqbiol:is>
	
	<bqbiol:encodes>
	<rdf:Bag>
	<rdf:li rdf:resource="http://identifiers.org/kegg.reaction/R02985"/>
	<rdf:li rdf:resource="http://identifiers.org/kegg.reaction/R00306"/>
	<rdf:li rdf:resource="http://identifiers.org/kegg.reaction/R00308"/>
	<rdf:li rdf:resource="http://identifiers.org/kegg.reaction/R00026"/>
	<rdf:li rdf:resource="http://identifiers.org/kegg.reaction/R03527"/>
	</rdf:Bag>
	</bqbiol:encodes>
	</rdf:Description>
	</rdf:RDF>
	</annotation>
            </fbc:geneProduct>
      <fbc:geneProduct fbc:id="G_CNAG_07544" fbc:label="CNA07544" metaid="G_CNAG_07544">
        <annotation>
	<rdf:RDF xmlns:rdf="http://www.w3.org/1999/02/22-rdf-syntax-ns#" xmlns:bqbiol="http://biomodels.net/biology-qualifiers/">
	<rdf:Description rdf:about="#G_CNAG_07544">
              <bqbiol:is>
	<rdf:Bag>
	<rdf:li rdf:resource="http://identifiers.org/ncbiprotein/CNAG_07544"/>
	</rdf:Bag>
	</bqbiol:is>
	
	<bqbiol:encodes>
	<rdf:Bag>
	<rdf:li rdf:resource="http://identifiers.org/kegg.reaction/R08258"/>
	<rdf:li rdf:resource="http://identifiers.org/kegg.reaction/R08220"/>
	<rdf:li rdf:resource="http://identifiers.org/kegg.reaction/R08251"/>
	<rdf:li rdf:resource="http://identifiers.org/kegg.reaction/R08255"/>
	<rdf:li rdf:resource="http://identifiers.org/kegg.reaction/R08249"/>
	</rdf:Bag>
	</bqbiol:encodes>
	</rdf:Description>
	</rdf:RDF>
	</annotation>
            </fbc:geneProduct>
      <fbc:geneProduct fbc:id="G_CNAG_05125" fbc:label="CNA05125" metaid="G_CNAG_05125">
        <annotation>
	<rdf:RDF xmlns:rdf="http://www.w3.org/1999/02/22-rdf-syntax-ns#" xmlns:bqbiol="http://biomodels.net/biology-qualifiers/">
	<rdf:Description rdf:about="#G_CNAG_05125">
              <bqbiol:is>
	<rdf:Bag>
	<rdf:li rdf:resource="http://identifiers.org/ncbiprotein/CNAG_05125"/>
	</rdf:Bag>
	</bqbiol:is>
	
	<bqbiol:encodes>
	<rdf:Bag>
	<rdf:li rdf:resource="http://identifiers.org/kegg.reaction/R01121"/>
	</rdf:Bag>
	</bqbiol:encodes>
	</rdf:Description>
	</rdf:RDF>
	</annotation>
            </fbc:geneProduct>
      <fbc:geneProduct fbc:id="G_CNAG_06218" fbc:label="CNA06218" metaid="G_CNAG_06218">
        <annotation>
	<rdf:RDF xmlns:rdf="http://www.w3.org/1999/02/22-rdf-syntax-ns#" xmlns:bqbiol="http://biomodels.net/biology-qualifiers/">
	<rdf:Description rdf:about="#G_CNAG_06218">
              <bqbiol:is>
	<rdf:Bag>
	<rdf:li rdf:resource="http://identifiers.org/ncbiprotein/CNAG_06218"/>
	</rdf:Bag>
	</bqbiol:is>
	
	<bqbiol:encodes>
	<rdf:Bag>
	<rdf:li rdf:resource="http://identifiers.org/kegg.reaction/R05551"/>
	<rdf:li rdf:resource="http://identifiers.org/kegg.reaction/R02540"/>
	<rdf:li rdf:resource="http://identifiers.org/kegg.reaction/R03096"/>
	<rdf:li rdf:resource="http://identifiers.org/kegg.reaction/R00321"/>
	</rdf:Bag>
	</bqbiol:encodes>
	</rdf:Description>
	</rdf:RDF>
	</annotation>
            </fbc:geneProduct>
      <fbc:geneProduct fbc:id="G_CNAG_00909" fbc:label="CNA00909" metaid="G_CNAG_00909">
        <annotation>
	<rdf:RDF xmlns:rdf="http://www.w3.org/1999/02/22-rdf-syntax-ns#" xmlns:bqbiol="http://biomodels.net/biology-qualifiers/">
	<rdf:Description rdf:about="#G_CNAG_00909">
              <bqbiol:is>
	<rdf:Bag>
	<rdf:li rdf:resource="http://identifiers.org/ncbiprotein/CNAG_00909"/>
	</rdf:Bag>
	</bqbiol:is>
	
	<bqbiol:encodes>
	<rdf:Bag>
	<rdf:li rdf:resource="http://identifiers.org/kegg.reaction/R03269"/>
	</rdf:Bag>
	</bqbiol:encodes>
	</rdf:Description>
	</rdf:RDF>
	</annotation>
            </fbc:geneProduct>
      <fbc:geneProduct fbc:id="G_CNAG_06692" fbc:label="CNA06692" metaid="G_CNAG_06692">
        <annotation>
	<rdf:RDF xmlns:rdf="http://www.w3.org/1999/02/22-rdf-syntax-ns#" xmlns:bqbiol="http://biomodels.net/biology-qualifiers/">
	<rdf:Description rdf:about="#G_CNAG_06692">
              <bqbiol:is>
	<rdf:Bag>
	<rdf:li rdf:resource="http://identifiers.org/ncbiprotein/CNAG_06692"/>
	</rdf:Bag>
	</bqbiol:is>
	
	<bqbiol:encodes>
	<rdf:Bag>
	<rdf:li rdf:resource="http://identifiers.org/kegg.reaction/R02058"/>
	</rdf:Bag>
	</bqbiol:encodes>
	</rdf:Description>
	</rdf:RDF>
	</annotation>
            </fbc:geneProduct>
      <fbc:geneProduct fbc:id="G_CNAG_07780" fbc:label="CNA07780" metaid="G_CNAG_07780">
        <annotation>
	<rdf:RDF xmlns:rdf="http://www.w3.org/1999/02/22-rdf-syntax-ns#" xmlns:bqbiol="http://biomodels.net/biology-qualifiers/">
	<rdf:Description rdf:about="#G_CNAG_07780">
              <bqbiol:is>
	<rdf:Bag>
	<rdf:li rdf:resource="http://identifiers.org/ncbiprotein/CNAG_07780"/>
	</rdf:Bag>
	</bqbiol:is>
	
	<bqbiol:encodes>
	<rdf:Bag>
	<rdf:li rdf:resource="http://identifiers.org/kegg.reaction/R02003"/>
	<rdf:li rdf:resource="http://identifiers.org/kegg.reaction/R02061"/>
	<rdf:li rdf:resource="http://identifiers.org/kegg.reaction/R01658"/>
	</rdf:Bag>
	</bqbiol:encodes>
	</rdf:Description>
	</rdf:RDF>
	</annotation>
            </fbc:geneProduct>
      <fbc:geneProduct fbc:id="G_CNAG_05122" fbc:label="CNA05122" metaid="G_CNAG_05122">
        <annotation>
	<rdf:RDF xmlns:rdf="http://www.w3.org/1999/02/22-rdf-syntax-ns#" xmlns:bqbiol="http://biomodels.net/biology-qualifiers/">
	<rdf:Description rdf:about="#G_CNAG_05122">
              <bqbiol:is>
	<rdf:Bag>
	<rdf:li rdf:resource="http://identifiers.org/ncbiprotein/CNAG_05122"/>
	</rdf:Bag>
	</bqbiol:is>
	
	<bqbiol:encodes>
	<rdf:Bag>
	<rdf:li rdf:resource="http://identifiers.org/kegg.reaction/R01776"/>
	<rdf:li rdf:resource="http://identifiers.org/kegg.reaction/R01777"/>
	</rdf:Bag>
	</bqbiol:encodes>
	</rdf:Description>
	</rdf:RDF>
	</annotation>
            </fbc:geneProduct>
      <fbc:geneProduct fbc:id="G_CNAG_05365" fbc:label="CNA05365" metaid="G_CNAG_05365">
        <annotation>
	<rdf:RDF xmlns:rdf="http://www.w3.org/1999/02/22-rdf-syntax-ns#" xmlns:bqbiol="http://biomodels.net/biology-qualifiers/">
	<rdf:Description rdf:about="#G_CNAG_05365">
              <bqbiol:is>
	<rdf:Bag>
	<rdf:li rdf:resource="http://identifiers.org/ncbiprotein/CNAG_05365"/>
	</rdf:Bag>
	</bqbiol:is>
	
	<bqbiol:encodes>
	<rdf:Bag>
	<rdf:li rdf:resource="http://identifiers.org/kegg.reaction/R01049"/>
	</rdf:Bag>
	</bqbiol:encodes>
	</rdf:Description>
	</rdf:RDF>
	</annotation>
            </fbc:geneProduct>
      <fbc:geneProduct fbc:id="G_CNAG_06694" fbc:label="CNA06694" metaid="G_CNAG_06694">
        <annotation>
	<rdf:RDF xmlns:rdf="http://www.w3.org/1999/02/22-rdf-syntax-ns#" xmlns:bqbiol="http://biomodels.net/biology-qualifiers/">
	<rdf:Description rdf:about="#G_CNAG_06694">
              <bqbiol:is>
	<rdf:Bag>
	<rdf:li rdf:resource="http://identifiers.org/ncbiprotein/CNAG_06694"/>
	</rdf:Bag>
	</bqbiol:is>
	
	<bqbiol:encodes>
	<rdf:Bag>
	<rdf:li rdf:resource="http://identifiers.org/kegg.reaction/R06601"/>
	</rdf:Bag>
	</bqbiol:encodes>
	</rdf:Description>
	</rdf:RDF>
	</annotation>
            </fbc:geneProduct>
      <fbc:geneProduct fbc:id="G_CNAG_05120" fbc:label="CNA05120" metaid="G_CNAG_05120">
        <annotation>
	<rdf:RDF xmlns:rdf="http://www.w3.org/1999/02/22-rdf-syntax-ns#" xmlns:bqbiol="http://biomodels.net/biology-qualifiers/">
	<rdf:Description rdf:about="#G_CNAG_05120">
              <bqbiol:is>
	<rdf:Bag>
	<rdf:li rdf:resource="http://identifiers.org/ncbiprotein/CNAG_05120"/>
	</rdf:Bag>
	</bqbiol:is>
	
	<bqbiol:encodes>
	<rdf:Bag>
	<rdf:li rdf:resource="http://identifiers.org/kegg.reaction/R01724"/>
	</rdf:Bag>
	</bqbiol:encodes>
	</rdf:Description>
	</rdf:RDF>
	</annotation>
            </fbc:geneProduct>
      <fbc:geneProduct fbc:id="G_CNAG_05115" fbc:label="CNA05115" metaid="G_CNAG_05115">
        <annotation>
	<rdf:RDF xmlns:rdf="http://www.w3.org/1999/02/22-rdf-syntax-ns#" xmlns:bqbiol="http://biomodels.net/biology-qualifiers/">
	<rdf:Description rdf:about="#G_CNAG_05115">
              <bqbiol:is>
	<rdf:Bag>
	<rdf:li rdf:resource="http://identifiers.org/ncbiprotein/CNAG_05115"/>
	</rdf:Bag>
	</bqbiol:is>
	
	<bqbiol:encodes>
	<rdf:Bag>
	<rdf:li rdf:resource="http://identifiers.org/kegg.reaction/R09495"/>
	</rdf:Bag>
	</bqbiol:encodes>
	</rdf:Description>
	</rdf:RDF>
	</annotation>
            </fbc:geneProduct>
      <fbc:geneProduct fbc:id="G_CNAG_06204" fbc:label="CNA06204" metaid="G_CNAG_06204">
        <annotation>
	<rdf:RDF xmlns:rdf="http://www.w3.org/1999/02/22-rdf-syntax-ns#" xmlns:bqbiol="http://biomodels.net/biology-qualifiers/">
	<rdf:Description rdf:about="#G_CNAG_06204">
              <bqbiol:is>
	<rdf:Bag>
	<rdf:li rdf:resource="http://identifiers.org/ncbiprotein/CNAG_06204"/>
	</rdf:Bag>
	</bqbiol:is>
	
	<bqbiol:encodes>
	<rdf:Bag/>
	</bqbiol:encodes>
	</rdf:Description>
	</rdf:RDF>
	</annotation>
            </fbc:geneProduct>
      <fbc:geneProduct fbc:id="G_CNAG_05597" fbc:label="CNA05597" metaid="G_CNAG_05597">
        <annotation>
	<rdf:RDF xmlns:rdf="http://www.w3.org/1999/02/22-rdf-syntax-ns#" xmlns:bqbiol="http://biomodels.net/biology-qualifiers/">
	<rdf:Description rdf:about="#G_CNAG_05597">
              <bqbiol:is>
	<rdf:Bag>
	<rdf:li rdf:resource="http://identifiers.org/ncbiprotein/CNAG_05597"/>
	</rdf:Bag>
	</bqbiol:is>
	
	<bqbiol:encodes>
	<rdf:Bag>
	<rdf:li rdf:resource="http://identifiers.org/kegg.reaction/R11319"/>
	<rdf:li rdf:resource="http://identifiers.org/kegg.reaction/R01547"/>
	<rdf:li rdf:resource="http://identifiers.org/kegg.reaction/R00127"/>
	</rdf:Bag>
	</bqbiol:encodes>
	</rdf:Description>
	</rdf:RDF>
	</annotation>
            </fbc:geneProduct>
      <fbc:geneProduct fbc:id="G_CNAG_04024" fbc:label="CNA04024" metaid="G_CNAG_04024">
        <annotation>
	<rdf:RDF xmlns:rdf="http://www.w3.org/1999/02/22-rdf-syntax-ns#" xmlns:bqbiol="http://biomodels.net/biology-qualifiers/">
	<rdf:Description rdf:about="#G_CNAG_04024">
              <bqbiol:is>
	<rdf:Bag>
	<rdf:li rdf:resource="http://identifiers.org/ncbiprotein/CNAG_04024"/>
	</rdf:Bag>
	</bqbiol:is>
	
	<bqbiol:encodes>
	<rdf:Bag/>
	</bqbiol:encodes>
	</rdf:Description>
	</rdf:RDF>
	</annotation>
            </fbc:geneProduct>
      <fbc:geneProduct fbc:id="G_CNAG_04025" fbc:label="CNA04025" metaid="G_CNAG_04025">
        <annotation>
	<rdf:RDF xmlns:rdf="http://www.w3.org/1999/02/22-rdf-syntax-ns#" xmlns:bqbiol="http://biomodels.net/biology-qualifiers/">
	<rdf:Description rdf:about="#G_CNAG_04025">
              <bqbiol:is>
	<rdf:Bag>
	<rdf:li rdf:resource="http://identifiers.org/ncbiprotein/CNAG_04025"/>
	</rdf:Bag>
	</bqbiol:is>
	
	<bqbiol:encodes>
	<rdf:Bag>
	<rdf:li rdf:resource="http://identifiers.org/kegg.reaction/R01827"/>
	<rdf:li rdf:resource="http://identifiers.org/kegg.reaction/R08575"/>
	</rdf:Bag>
	</bqbiol:encodes>
	</rdf:Description>
	</rdf:RDF>
	</annotation>
            </fbc:geneProduct>
      <fbc:geneProduct fbc:id="G_CNAG_05114" fbc:label="CNA05114" metaid="G_CNAG_05114">
        <annotation>
	<rdf:RDF xmlns:rdf="http://www.w3.org/1999/02/22-rdf-syntax-ns#" xmlns:bqbiol="http://biomodels.net/biology-qualifiers/">
	<rdf:Description rdf:about="#G_CNAG_05114">
              <bqbiol:is>
	<rdf:Bag>
	<rdf:li rdf:resource="http://identifiers.org/ncbiprotein/CNAG_05114"/>
	</rdf:Bag>
	</bqbiol:is>
	
	<bqbiol:encodes>
	<rdf:Bag>
	<rdf:li rdf:resource="http://identifiers.org/kegg.reaction/R06154"/>
	<rdf:li rdf:resource="http://identifiers.org/kegg.reaction/R03139"/>
	<rdf:li rdf:resource="http://identifiers.org/kegg.reaction/R04300"/>
	<rdf:li rdf:resource="http://identifiers.org/kegg.reaction/R02613"/>
	<rdf:li rdf:resource="http://identifiers.org/kegg.reaction/R02382"/>
	<rdf:li rdf:resource="http://identifiers.org/kegg.reaction/R06740"/>
	<rdf:li rdf:resource="http://identifiers.org/kegg.reaction/R02529"/>
	</rdf:Bag>
	</bqbiol:encodes>
	</rdf:Description>
	</rdf:RDF>
	</annotation>
            </fbc:geneProduct>
      <fbc:geneProduct fbc:id="G_CNAG_05119" fbc:label="CNA05119" metaid="G_CNAG_05119">
        <annotation>
	<rdf:RDF xmlns:rdf="http://www.w3.org/1999/02/22-rdf-syntax-ns#" xmlns:bqbiol="http://biomodels.net/biology-qualifiers/">
	<rdf:Description rdf:about="#G_CNAG_05119">
              <bqbiol:is>
	<rdf:Bag>
	<rdf:li rdf:resource="http://identifiers.org/ncbiprotein/CNAG_05119"/>
	</rdf:Bag>
	</bqbiol:is>
	
	<bqbiol:encodes>
	<rdf:Bag/>
	</bqbiol:encodes>
	</rdf:Description>
	</rdf:RDF>
	</annotation>
            </fbc:geneProduct>
      <fbc:geneProduct fbc:id="G_CNAG_06448" fbc:label="CNA06448" metaid="G_CNAG_06448">
        <annotation>
	<rdf:RDF xmlns:rdf="http://www.w3.org/1999/02/22-rdf-syntax-ns#" xmlns:bqbiol="http://biomodels.net/biology-qualifiers/">
	<rdf:Description rdf:about="#G_CNAG_06448">
              <bqbiol:is>
	<rdf:Bag>
	<rdf:li rdf:resource="http://identifiers.org/ncbiprotein/CNAG_06448"/>
	</rdf:Bag>
	</bqbiol:is>
	
	<bqbiol:encodes>
	<rdf:Bag>
	<rdf:li rdf:resource="http://identifiers.org/kegg.reaction/R08632"/>
	<rdf:li rdf:resource="http://identifiers.org/kegg.reaction/R00782"/>
	<rdf:li rdf:resource="http://identifiers.org/kegg.reaction/R04770"/>
	<rdf:li rdf:resource="http://identifiers.org/kegg.reaction/R01001"/>
	<rdf:li rdf:resource="http://identifiers.org/kegg.reaction/R02408"/>
	<rdf:li rdf:resource="http://identifiers.org/kegg.reaction/R09366"/>
	<rdf:li rdf:resource="http://identifiers.org/kegg.reaction/R04930"/>
	</rdf:Bag>
	</bqbiol:encodes>
	</rdf:Description>
	</rdf:RDF>
	</annotation>
            </fbc:geneProduct>
      <fbc:geneProduct fbc:id="G_CNAG_01422" fbc:label="CNA01422" metaid="G_CNAG_01422">
        <annotation>
	<rdf:RDF xmlns:rdf="http://www.w3.org/1999/02/22-rdf-syntax-ns#" xmlns:bqbiol="http://biomodels.net/biology-qualifiers/">
	<rdf:Description rdf:about="#G_CNAG_01422">
              <bqbiol:is>
	<rdf:Bag>
	<rdf:li rdf:resource="http://identifiers.org/ncbiprotein/CNAG_01422"/>
	</rdf:Bag>
	</bqbiol:is>
	
	<bqbiol:encodes>
	<rdf:Bag/>
	</bqbiol:encodes>
	</rdf:Description>
	</rdf:RDF>
	</annotation>
            </fbc:geneProduct>
      <fbc:geneProduct fbc:id="G_CNAG_00575" fbc:label="CNA00575" metaid="G_CNAG_00575">
        <annotation>
	<rdf:RDF xmlns:rdf="http://www.w3.org/1999/02/22-rdf-syntax-ns#" xmlns:bqbiol="http://biomodels.net/biology-qualifiers/">
	<rdf:Description rdf:about="#G_CNAG_00575">
              <bqbiol:is>
	<rdf:Bag>
	<rdf:li rdf:resource="http://identifiers.org/ncbiprotein/CNAG_00575"/>
	</rdf:Bag>
	</bqbiol:is>
	
	<bqbiol:encodes>
	<rdf:Bag>
	<rdf:li rdf:resource="http://identifiers.org/kegg.reaction/R00009"/>
	<rdf:li rdf:resource="http://identifiers.org/kegg.reaction/R00602"/>
	</rdf:Bag>
	</bqbiol:encodes>
	</rdf:Description>
	</rdf:RDF>
	</annotation>
            </fbc:geneProduct>
      <fbc:geneProduct fbc:id="G_CNAG_00334" fbc:label="CNA00334" metaid="G_CNAG_00334">
        <annotation>
	<rdf:RDF xmlns:rdf="http://www.w3.org/1999/02/22-rdf-syntax-ns#" xmlns:bqbiol="http://biomodels.net/biology-qualifiers/">
	<rdf:Description rdf:about="#G_CNAG_00334">
              <bqbiol:is>
	<rdf:Bag>
	<rdf:li rdf:resource="http://identifiers.org/ncbiprotein/CNAG_00334"/>
	</rdf:Bag>
	</bqbiol:is>
	
	<bqbiol:encodes>
	<rdf:Bag/>
	</bqbiol:encodes>
	</rdf:Description>
	</rdf:RDF>
	</annotation>
            </fbc:geneProduct>
      <fbc:geneProduct fbc:id="G_CNAG_04931" fbc:label="CNA04931" metaid="G_CNAG_04931">
        <annotation>
	<rdf:RDF xmlns:rdf="http://www.w3.org/1999/02/22-rdf-syntax-ns#" xmlns:bqbiol="http://biomodels.net/biology-qualifiers/">
	<rdf:Description rdf:about="#G_CNAG_04931">
              <bqbiol:is>
	<rdf:Bag>
	<rdf:li rdf:resource="http://identifiers.org/ncbiprotein/CNAG_04931"/>
	</rdf:Bag>
	</bqbiol:is>
	
	<bqbiol:encodes>
	<rdf:Bag/>
	</bqbiol:encodes>
	</rdf:Description>
	</rdf:RDF>
	</annotation>
            </fbc:geneProduct>
      <fbc:geneProduct fbc:id="G_CNAG_01667" fbc:label="CNA01667" metaid="G_CNAG_01667">
        <annotation>
	<rdf:RDF xmlns:rdf="http://www.w3.org/1999/02/22-rdf-syntax-ns#" xmlns:bqbiol="http://biomodels.net/biology-qualifiers/">
	<rdf:Description rdf:about="#G_CNAG_01667">
              <bqbiol:is>
	<rdf:Bag>
	<rdf:li rdf:resource="http://identifiers.org/ncbiprotein/CNAG_01667"/>
	</rdf:Bag>
	</bqbiol:is>
	
	<bqbiol:encodes>
	<rdf:Bag>
	<rdf:li rdf:resource="http://identifiers.org/kegg.reaction/R05616"/>
	<rdf:li rdf:resource="http://identifiers.org/kegg.reaction/R05000"/>
	</rdf:Bag>
	</bqbiol:encodes>
	</rdf:Description>
	</rdf:RDF>
	</annotation>
            </fbc:geneProduct>
      <fbc:geneProduct fbc:id="G_CNAG_03606" fbc:label="CNA03606" metaid="G_CNAG_03606">
        <annotation>
	<rdf:RDF xmlns:rdf="http://www.w3.org/1999/02/22-rdf-syntax-ns#" xmlns:bqbiol="http://biomodels.net/biology-qualifiers/">
	<rdf:Description rdf:about="#G_CNAG_03606">
              <bqbiol:is>
	<rdf:Bag>
	<rdf:li rdf:resource="http://identifiers.org/ncbiprotein/CNAG_03606"/>
	</rdf:Bag>
	</bqbiol:is>
	
	<bqbiol:encodes>
	<rdf:Bag>
	<rdf:li rdf:resource="http://identifiers.org/kegg.reaction/R00335"/>
	</rdf:Bag>
	</bqbiol:encodes>
	</rdf:Description>
	</rdf:RDF>
	</annotation>
            </fbc:geneProduct>
      <fbc:geneProduct fbc:id="G_CNAG_03845" fbc:label="CNA03845" metaid="G_CNAG_03845">
        <annotation>
	<rdf:RDF xmlns:rdf="http://www.w3.org/1999/02/22-rdf-syntax-ns#" xmlns:bqbiol="http://biomodels.net/biology-qualifiers/">
	<rdf:Description rdf:about="#G_CNAG_03845">
              <bqbiol:is>
	<rdf:Bag>
	<rdf:li rdf:resource="http://identifiers.org/ncbiprotein/CNAG_03845"/>
	</rdf:Bag>
	</bqbiol:is>
	
	<bqbiol:encodes>
	<rdf:Bag/>
	</bqbiol:encodes>
	</rdf:Description>
	</rdf:RDF>
	</annotation>
            </fbc:geneProduct>
      <fbc:geneProduct fbc:id="G_CNAG_01890" fbc:label="CNA01890" metaid="G_CNAG_01890">
        <annotation>
	<rdf:RDF xmlns:rdf="http://www.w3.org/1999/02/22-rdf-syntax-ns#" xmlns:bqbiol="http://biomodels.net/biology-qualifiers/">
	<rdf:Description rdf:about="#G_CNAG_01890">
              <bqbiol:is>
	<rdf:Bag>
	<rdf:li rdf:resource="http://identifiers.org/ncbiprotein/CNAG_01890"/>
	</rdf:Bag>
	</bqbiol:is>
	
	<bqbiol:encodes>
	<rdf:Bag>
	<rdf:li rdf:resource="http://identifiers.org/kegg.reaction/R04405"/>
	<rdf:li rdf:resource="http://identifiers.org/kegg.reaction/R09365"/>
	</rdf:Bag>
	</bqbiol:encodes>
	</rdf:Description>
	</rdf:RDF>
	</annotation>
            </fbc:geneProduct>
      <fbc:geneProduct fbc:id="G_CNAG_01893" fbc:label="CNA01893" metaid="G_CNAG_01893">
        <annotation>
	<rdf:RDF xmlns:rdf="http://www.w3.org/1999/02/22-rdf-syntax-ns#" xmlns:bqbiol="http://biomodels.net/biology-qualifiers/">
	<rdf:Description rdf:about="#G_CNAG_01893">
              <bqbiol:is>
	<rdf:Bag>
	<rdf:li rdf:resource="http://identifiers.org/ncbiprotein/CNAG_01893"/>
	</rdf:Bag>
	</bqbiol:is>
	
	<bqbiol:encodes>
	<rdf:Bag>
	<rdf:li rdf:resource="http://identifiers.org/kegg.reaction/R08512"/>
	<rdf:li rdf:resource="http://identifiers.org/kegg.reaction/R03522"/>
	<rdf:li rdf:resource="http://identifiers.org/kegg.reaction/R08280"/>
	<rdf:li rdf:resource="http://identifiers.org/kegg.reaction/R01108"/>
	</rdf:Bag>
	</bqbiol:encodes>
	</rdf:Description>
	</rdf:RDF>
	</annotation>
            </fbc:geneProduct>
      <fbc:geneProduct fbc:id="G_CNAG_01894" fbc:label="CNA01894" metaid="G_CNAG_01894">
        <annotation>
	<rdf:RDF xmlns:rdf="http://www.w3.org/1999/02/22-rdf-syntax-ns#" xmlns:bqbiol="http://biomodels.net/biology-qualifiers/">
	<rdf:Description rdf:about="#G_CNAG_01894">
              <bqbiol:is>
	<rdf:Bag>
	<rdf:li rdf:resource="http://identifiers.org/ncbiprotein/CNAG_01894"/>
	</rdf:Bag>
	</bqbiol:is>
	
	<bqbiol:encodes>
	<rdf:Bag>
	<rdf:li rdf:resource="http://identifiers.org/kegg.reaction/R05577"/>
	</rdf:Bag>
	</bqbiol:encodes>
	</rdf:Description>
	</rdf:RDF>
	</annotation>
            </fbc:geneProduct>
      <fbc:geneProduct fbc:id="G_CNAG_01655" fbc:label="CNA01655" metaid="G_CNAG_01655">
        <annotation>
	<rdf:RDF xmlns:rdf="http://www.w3.org/1999/02/22-rdf-syntax-ns#" xmlns:bqbiol="http://biomodels.net/biology-qualifiers/">
	<rdf:Description rdf:about="#G_CNAG_01655">
              <bqbiol:is>
	<rdf:Bag>
	<rdf:li rdf:resource="http://identifiers.org/ncbiprotein/CNAG_01655"/>
	</rdf:Bag>
	</bqbiol:is>
	
	<bqbiol:encodes>
	<rdf:Bag>
	<rdf:li rdf:resource="http://identifiers.org/kegg.reaction/R00335"/>
	</rdf:Bag>
	</bqbiol:encodes>
	</rdf:Description>
	</rdf:RDF>
	</annotation>
            </fbc:geneProduct>
      <fbc:geneProduct fbc:id="G_CNAG_01412" fbc:label="CNA01412" metaid="G_CNAG_01412">
        <annotation>
	<rdf:RDF xmlns:rdf="http://www.w3.org/1999/02/22-rdf-syntax-ns#" xmlns:bqbiol="http://biomodels.net/biology-qualifiers/">
	<rdf:Description rdf:about="#G_CNAG_01412">
              <bqbiol:is>
	<rdf:Bag>
	<rdf:li rdf:resource="http://identifiers.org/ncbiprotein/CNAG_01412"/>
	</rdf:Bag>
	</bqbiol:is>
	
	<bqbiol:encodes>
	<rdf:Bag>
	<rdf:li rdf:resource="http://identifiers.org/kegg.reaction/R02239"/>
	<rdf:li rdf:resource="http://identifiers.org/kegg.reaction/R06521"/>
	<rdf:li rdf:resource="http://identifiers.org/kegg.reaction/R06520"/>
	<rdf:li rdf:resource="http://identifiers.org/kegg.reaction/R06522"/>
	</rdf:Bag>
	</bqbiol:encodes>
	</rdf:Description>
	</rdf:RDF>
	</annotation>
            </fbc:geneProduct>
      <fbc:geneProduct fbc:id="G_CNAG_01896" fbc:label="CNA01896" metaid="G_CNAG_01896">
        <annotation>
	<rdf:RDF xmlns:rdf="http://www.w3.org/1999/02/22-rdf-syntax-ns#" xmlns:bqbiol="http://biomodels.net/biology-qualifiers/">
	<rdf:Description rdf:about="#G_CNAG_01896">
              <bqbiol:is>
	<rdf:Bag>
	<rdf:li rdf:resource="http://identifiers.org/ncbiprotein/CNAG_01896"/>
	</rdf:Bag>
	</bqbiol:is>
	
	<bqbiol:encodes>
	<rdf:Bag>
	<rdf:li rdf:resource="http://identifiers.org/kegg.reaction/R01039"/>
	</rdf:Bag>
	</bqbiol:encodes>
	</rdf:Description>
	</rdf:RDF>
	</annotation>
            </fbc:geneProduct>
      <fbc:geneProduct fbc:id="G_CNAG_04920" fbc:label="CNA04920" metaid="G_CNAG_04920">
        <annotation>
	<rdf:RDF xmlns:rdf="http://www.w3.org/1999/02/22-rdf-syntax-ns#" xmlns:bqbiol="http://biomodels.net/biology-qualifiers/">
	<rdf:Description rdf:about="#G_CNAG_04920">
              <bqbiol:is>
	<rdf:Bag>
	<rdf:li rdf:resource="http://identifiers.org/ncbiprotein/CNAG_04920"/>
	</rdf:Bag>
	</bqbiol:is>
	
	<bqbiol:encodes>
	<rdf:Bag/>
	</bqbiol:encodes>
	</rdf:Description>
	</rdf:RDF>
	</annotation>
            </fbc:geneProduct>
      <fbc:geneProduct fbc:id="G_CNAG_01657" fbc:label="CNA01657" metaid="G_CNAG_01657">
        <annotation>
	<rdf:RDF xmlns:rdf="http://www.w3.org/1999/02/22-rdf-syntax-ns#" xmlns:bqbiol="http://biomodels.net/biology-qualifiers/">
	<rdf:Description rdf:about="#G_CNAG_01657">
              <bqbiol:is>
	<rdf:Bag>
	<rdf:li rdf:resource="http://identifiers.org/ncbiprotein/CNAG_01657"/>
	</rdf:Bag>
	</bqbiol:is>
	
	<bqbiol:encodes>
	<rdf:Bag>
	<rdf:li rdf:resource="http://identifiers.org/kegg.reaction/R01082"/>
	</rdf:Bag>
	</bqbiol:encodes>
	</rdf:Description>
	</rdf:RDF>
	</annotation>
            </fbc:geneProduct>
      <fbc:geneProduct fbc:id="G_CNAG_00567" fbc:label="CNA00567" metaid="G_CNAG_00567">
        <annotation>
	<rdf:RDF xmlns:rdf="http://www.w3.org/1999/02/22-rdf-syntax-ns#" xmlns:bqbiol="http://biomodels.net/biology-qualifiers/">
	<rdf:Description rdf:about="#G_CNAG_00567">
              <bqbiol:is>
	<rdf:Bag>
	<rdf:li rdf:resource="http://identifiers.org/ncbiprotein/CNAG_00567"/>
	</rdf:Bag>
	</bqbiol:is>
	
	<bqbiol:encodes>
	<rdf:Bag>
	<rdf:li rdf:resource="http://identifiers.org/kegg.reaction/R11166"/>
	</rdf:Bag>
	</bqbiol:encodes>
	</rdf:Description>
	</rdf:RDF>
	</annotation>
            </fbc:geneProduct>
      <fbc:geneProduct fbc:id="G_CNAG_02503" fbc:label="CNA02503" metaid="G_CNAG_02503">
        <annotation>
	<rdf:RDF xmlns:rdf="http://www.w3.org/1999/02/22-rdf-syntax-ns#" xmlns:bqbiol="http://biomodels.net/biology-qualifiers/">
	<rdf:Description rdf:about="#G_CNAG_02503">
              <bqbiol:is>
	<rdf:Bag>
	<rdf:li rdf:resource="http://identifiers.org/ncbiprotein/CNAG_02503"/>
	</rdf:Bag>
	</bqbiol:is>
	
	<bqbiol:encodes>
	<rdf:Bag>
	<rdf:li rdf:resource="http://identifiers.org/kegg.reaction/R12570"/>
	</rdf:Bag>
	</bqbiol:encodes>
	</rdf:Description>
	</rdf:RDF>
	</annotation>
            </fbc:geneProduct>
      <fbc:geneProduct fbc:id="G_CNAG_00569" fbc:label="CNA00569" metaid="G_CNAG_00569">
        <annotation>
	<rdf:RDF xmlns:rdf="http://www.w3.org/1999/02/22-rdf-syntax-ns#" xmlns:bqbiol="http://biomodels.net/biology-qualifiers/">
	<rdf:Description rdf:about="#G_CNAG_00569">
              <bqbiol:is>
	<rdf:Bag>
	<rdf:li rdf:resource="http://identifiers.org/ncbiprotein/CNAG_00569"/>
	</rdf:Bag>
	</bqbiol:is>
	
	<bqbiol:encodes>
	<rdf:Bag>
	<rdf:li rdf:resource="http://identifiers.org/kegg.reaction/R00425"/>
	</rdf:Bag>
	</bqbiol:encodes>
	</rdf:Description>
	</rdf:RDF>
	</annotation>
            </fbc:geneProduct>
      <fbc:geneProduct fbc:id="G_CNAG_02748" fbc:label="CNA02748" metaid="G_CNAG_02748">
        <annotation>
	<rdf:RDF xmlns:rdf="http://www.w3.org/1999/02/22-rdf-syntax-ns#" xmlns:bqbiol="http://biomodels.net/biology-qualifiers/">
	<rdf:Description rdf:about="#G_CNAG_02748">
              <bqbiol:is>
	<rdf:Bag>
	<rdf:li rdf:resource="http://identifiers.org/ncbiprotein/CNAG_02748"/>
	</rdf:Bag>
	</bqbiol:is>
	
	<bqbiol:encodes>
	<rdf:Bag>
	<rdf:li rdf:resource="http://identifiers.org/kegg.reaction/R00289"/>
	</rdf:Bag>
	</bqbiol:encodes>
	</rdf:Description>
	</rdf:RDF>
	</annotation>
            </fbc:geneProduct>
      <fbc:geneProduct fbc:id="G_CNAG_02506" fbc:label="CNA02506" metaid="G_CNAG_02506">
        <annotation>
	<rdf:RDF xmlns:rdf="http://www.w3.org/1999/02/22-rdf-syntax-ns#" xmlns:bqbiol="http://biomodels.net/biology-qualifiers/">
	<rdf:Description rdf:about="#G_CNAG_02506">
              <bqbiol:is>
	<rdf:Bag>
	<rdf:li rdf:resource="http://identifiers.org/ncbiprotein/CNAG_02506"/>
	</rdf:Bag>
	</bqbiol:is>
	
	<bqbiol:encodes>
	<rdf:Bag>
	<rdf:li rdf:resource="http://identifiers.org/kegg.reaction/R07281"/>
	</rdf:Bag>
	</bqbiol:encodes>
	</rdf:Description>
	</rdf:RDF>
	</annotation>
            </fbc:geneProduct>
      <fbc:geneProduct fbc:id="G_CNAG_02505" fbc:label="CNA02505" metaid="G_CNAG_02505">
        <annotation>
	<rdf:RDF xmlns:rdf="http://www.w3.org/1999/02/22-rdf-syntax-ns#" xmlns:bqbiol="http://biomodels.net/biology-qualifiers/">
	<rdf:Description rdf:about="#G_CNAG_02505">
              <bqbiol:is>
	<rdf:Bag>
	<rdf:li rdf:resource="http://identifiers.org/ncbiprotein/CNAG_02505"/>
	</rdf:Bag>
	</bqbiol:is>
	
	<bqbiol:encodes>
	<rdf:Bag>
	<rdf:li rdf:resource="http://identifiers.org/kegg.reaction/R02241"/>
	</rdf:Bag>
	</bqbiol:encodes>
	</rdf:Description>
	</rdf:RDF>
	</annotation>
            </fbc:geneProduct>
      <fbc:geneProduct fbc:id="G_CNAG_00790" fbc:label="CNA00790" metaid="G_CNAG_00790">
        <annotation>
	<rdf:RDF xmlns:rdf="http://www.w3.org/1999/02/22-rdf-syntax-ns#" xmlns:bqbiol="http://biomodels.net/biology-qualifiers/">
	<rdf:Description rdf:about="#G_CNAG_00790">
              <bqbiol:is>
	<rdf:Bag>
	<rdf:li rdf:resource="http://identifiers.org/ncbiprotein/CNAG_00790"/>
	</rdf:Bag>
	</bqbiol:is>
	
	<bqbiol:encodes>
	<rdf:Bag>
	<rdf:li rdf:resource="http://identifiers.org/kegg.reaction/R02239"/>
	<rdf:li rdf:resource="http://identifiers.org/kegg.reaction/R09644"/>
	<rdf:li rdf:resource="http://identifiers.org/kegg.reaction/R06521"/>
	<rdf:li rdf:resource="http://identifiers.org/kegg.reaction/R06520"/>
	<rdf:li rdf:resource="http://identifiers.org/kegg.reaction/R06522"/>
	</rdf:Bag>
	</bqbiol:encodes>
	</rdf:Description>
	</rdf:RDF>
	</annotation>
            </fbc:geneProduct>
      <fbc:geneProduct fbc:id="G_CNAG_01400" fbc:label="CNA01400" metaid="G_CNAG_01400">
        <annotation>
	<rdf:RDF xmlns:rdf="http://www.w3.org/1999/02/22-rdf-syntax-ns#" xmlns:bqbiol="http://biomodels.net/biology-qualifiers/">
	<rdf:Description rdf:about="#G_CNAG_01400">
              <bqbiol:is>
	<rdf:Bag>
	<rdf:li rdf:resource="http://identifiers.org/ncbiprotein/CNAG_01400"/>
	</rdf:Bag>
	</bqbiol:is>
	
	<bqbiol:encodes>
	<rdf:Bag>
	<rdf:li rdf:resource="http://identifiers.org/kegg.reaction/R01826"/>
	</rdf:Bag>
	</bqbiol:encodes>
	</rdf:Description>
	</rdf:RDF>
	</annotation>
            </fbc:geneProduct>
      <fbc:geneProduct fbc:id="G_CNAG_00311" fbc:label="CNA00311" metaid="G_CNAG_00311">
        <annotation>
	<rdf:RDF xmlns:rdf="http://www.w3.org/1999/02/22-rdf-syntax-ns#" xmlns:bqbiol="http://biomodels.net/biology-qualifiers/">
	<rdf:Description rdf:about="#G_CNAG_00311">
              <bqbiol:is>
	<rdf:Bag>
	<rdf:li rdf:resource="http://identifiers.org/ncbiprotein/CNAG_00311"/>
	</rdf:Bag>
	</bqbiol:is>
	
	<bqbiol:encodes>
	<rdf:Bag>
	<rdf:li rdf:resource="http://identifiers.org/kegg.reaction/R03158"/>
	<rdf:li rdf:resource="http://identifiers.org/kegg.reaction/R05064"/>
	</rdf:Bag>
	</bqbiol:encodes>
	</rdf:Description>
	</rdf:RDF>
	</annotation>
            </fbc:geneProduct>
      <fbc:geneProduct fbc:id="G_CNAG_00796" fbc:label="CNA00796" metaid="G_CNAG_00796">
        <annotation>
	<rdf:RDF xmlns:rdf="http://www.w3.org/1999/02/22-rdf-syntax-ns#" xmlns:bqbiol="http://biomodels.net/biology-qualifiers/">
	<rdf:Description rdf:about="#G_CNAG_00796">
              <bqbiol:is>
	<rdf:Bag>
	<rdf:li rdf:resource="http://identifiers.org/ncbiprotein/CNAG_00796"/>
	</rdf:Bag>
	</bqbiol:is>
	
	<bqbiol:encodes>
	<rdf:Bag/>
	</bqbiol:encodes>
	</rdf:Description>
	</rdf:RDF>
	</annotation>
            </fbc:geneProduct>
      <fbc:geneProduct fbc:id="G_CNAG_02733" fbc:label="CNA02733" metaid="G_CNAG_02733">
        <annotation>
	<rdf:RDF xmlns:rdf="http://www.w3.org/1999/02/22-rdf-syntax-ns#" xmlns:bqbiol="http://biomodels.net/biology-qualifiers/">
	<rdf:Description rdf:about="#G_CNAG_02733">
              <bqbiol:is>
	<rdf:Bag>
	<rdf:li rdf:resource="http://identifiers.org/ncbiprotein/CNAG_02733"/>
	</rdf:Bag>
	</bqbiol:is>
	
	<bqbiol:encodes>
	<rdf:Bag/>
	</bqbiol:encodes>
	</rdf:Description>
	</rdf:RDF>
	</annotation>
            </fbc:geneProduct>
      <fbc:geneProduct fbc:id="G_CNAG_00797" fbc:label="CNA00797" metaid="G_CNAG_00797">
        <annotation>
	<rdf:RDF xmlns:rdf="http://www.w3.org/1999/02/22-rdf-syntax-ns#" xmlns:bqbiol="http://biomodels.net/biology-qualifiers/">
	<rdf:Description rdf:about="#G_CNAG_00797">
              <bqbiol:is>
	<rdf:Bag>
	<rdf:li rdf:resource="http://identifiers.org/ncbiprotein/CNAG_00797"/>
	</rdf:Bag>
	</bqbiol:is>
	
	<bqbiol:encodes>
	<rdf:Bag>
	<rdf:li rdf:resource="http://identifiers.org/kegg.reaction/R00925"/>
	<rdf:li rdf:resource="http://identifiers.org/kegg.reaction/R01354"/>
	<rdf:li rdf:resource="http://identifiers.org/kegg.reaction/R00926"/>
	<rdf:li rdf:resource="http://identifiers.org/kegg.reaction/R00316"/>
	<rdf:li rdf:resource="http://identifiers.org/kegg.reaction/R00236"/>
	<rdf:li rdf:resource="http://identifiers.org/kegg.reaction/R00235"/>
	</rdf:Bag>
	</bqbiol:encodes>
	</rdf:Description>
	</rdf:RDF>
	</annotation>
            </fbc:geneProduct>
      <fbc:geneProduct fbc:id="G_CNAG_02977" fbc:label="CNA02977" metaid="G_CNAG_02977">
        <annotation>
	<rdf:RDF xmlns:rdf="http://www.w3.org/1999/02/22-rdf-syntax-ns#" xmlns:bqbiol="http://biomodels.net/biology-qualifiers/">
	<rdf:Description rdf:about="#G_CNAG_02977">
              <bqbiol:is>
	<rdf:Bag>
	<rdf:li rdf:resource="http://identifiers.org/ncbiprotein/CNAG_02977"/>
	</rdf:Bag>
	</bqbiol:is>
	
	<bqbiol:encodes>
	<rdf:Bag/>
	</bqbiol:encodes>
	</rdf:Description>
	</rdf:RDF>
	</annotation>
            </fbc:geneProduct>
      <fbc:geneProduct fbc:id="G_CNAG_02976" fbc:label="CNA02976" metaid="G_CNAG_02976">
        <annotation>
	<rdf:RDF xmlns:rdf="http://www.w3.org/1999/02/22-rdf-syntax-ns#" xmlns:bqbiol="http://biomodels.net/biology-qualifiers/">
	<rdf:Description rdf:about="#G_CNAG_02976">
              <bqbiol:is>
	<rdf:Bag>
	<rdf:li rdf:resource="http://identifiers.org/ncbiprotein/CNAG_02976"/>
	</rdf:Bag>
	</bqbiol:is>
	
	<bqbiol:encodes>
	<rdf:Bag>
	<rdf:li rdf:resource="http://identifiers.org/kegg.reaction/R00549"/>
	</rdf:Bag>
	</bqbiol:encodes>
	</rdf:Description>
	</rdf:RDF>
	</annotation>
            </fbc:geneProduct>
      <fbc:geneProduct fbc:id="G_CNAG_00316" fbc:label="CNA00316" metaid="G_CNAG_00316">
        <annotation>
	<rdf:RDF xmlns:rdf="http://www.w3.org/1999/02/22-rdf-syntax-ns#" xmlns:bqbiol="http://biomodels.net/biology-qualifiers/">
	<rdf:Description rdf:about="#G_CNAG_00316">
              <bqbiol:is>
	<rdf:Bag>
	<rdf:li rdf:resource="http://identifiers.org/ncbiprotein/CNAG_00316"/>
	</rdf:Bag>
	</bqbiol:is>
	
	<bqbiol:encodes>
	<rdf:Bag>
	<rdf:li rdf:resource="http://identifiers.org/kegg.reaction/R00087"/>
	<rdf:li rdf:resource="http://identifiers.org/kegg.reaction/R00426"/>
	<rdf:li rdf:resource="http://identifiers.org/kegg.reaction/R00287"/>
	<rdf:li rdf:resource="http://identifiers.org/kegg.reaction/R00160"/>
	<rdf:li rdf:resource="http://identifiers.org/kegg.reaction/R00103"/>
	<rdf:li rdf:resource="http://identifiers.org/kegg.reaction/R11323"/>
	<rdf:li rdf:resource="http://identifiers.org/kegg.reaction/R03004"/>
	<rdf:li rdf:resource="http://identifiers.org/kegg.reaction/R00515"/>
	<rdf:li rdf:resource="http://identifiers.org/kegg.reaction/R00662"/>
	<rdf:li rdf:resource="http://identifiers.org/kegg.reaction/R03036"/>
	</rdf:Bag>
	</bqbiol:encodes>
	</rdf:Description>
	</rdf:RDF>
	</annotation>
            </fbc:geneProduct>
      <fbc:geneProduct fbc:id="G_CNAG_01889" fbc:label="CNA01889" metaid="G_CNAG_01889">
        <annotation>
	<rdf:RDF xmlns:rdf="http://www.w3.org/1999/02/22-rdf-syntax-ns#" xmlns:bqbiol="http://biomodels.net/biology-qualifiers/">
	<rdf:Description rdf:about="#G_CNAG_01889">
              <bqbiol:is>
	<rdf:Bag>
	<rdf:li rdf:resource="http://identifiers.org/ncbiprotein/CNAG_01889"/>
	</rdf:Bag>
	</bqbiol:is>
	
	<bqbiol:encodes>
	<rdf:Bag>
	<rdf:li rdf:resource="http://identifiers.org/kegg.reaction/R08512"/>
	<rdf:li rdf:resource="http://identifiers.org/kegg.reaction/R03522"/>
	<rdf:li rdf:resource="http://identifiers.org/kegg.reaction/R08280"/>
	<rdf:li rdf:resource="http://identifiers.org/kegg.reaction/R01108"/>
	</rdf:Bag>
	</bqbiol:encodes>
	</rdf:Description>
	</rdf:RDF>
	</annotation>
            </fbc:geneProduct>
      <fbc:geneProduct fbc:id="G_CNAG_00317" fbc:label="CNA00317" metaid="G_CNAG_00317">
        <annotation>
	<rdf:RDF xmlns:rdf="http://www.w3.org/1999/02/22-rdf-syntax-ns#" xmlns:bqbiol="http://biomodels.net/biology-qualifiers/">
	<rdf:Description rdf:about="#G_CNAG_00317">
              <bqbiol:is>
	<rdf:Bag>
	<rdf:li rdf:resource="http://identifiers.org/ncbiprotein/CNAG_00317"/>
	</rdf:Bag>
	</bqbiol:is>
	
	<bqbiol:encodes>
	<rdf:Bag>
	<rdf:li rdf:resource="http://identifiers.org/kegg.reaction/R00087"/>
	<rdf:li rdf:resource="http://identifiers.org/kegg.reaction/R00426"/>
	<rdf:li rdf:resource="http://identifiers.org/kegg.reaction/R00287"/>
	<rdf:li rdf:resource="http://identifiers.org/kegg.reaction/R00160"/>
	<rdf:li rdf:resource="http://identifiers.org/kegg.reaction/R00103"/>
	<rdf:li rdf:resource="http://identifiers.org/kegg.reaction/R11323"/>
	<rdf:li rdf:resource="http://identifiers.org/kegg.reaction/R03004"/>
	<rdf:li rdf:resource="http://identifiers.org/kegg.reaction/R00515"/>
	<rdf:li rdf:resource="http://identifiers.org/kegg.reaction/R00662"/>
	<rdf:li rdf:resource="http://identifiers.org/kegg.reaction/R03036"/>
	</rdf:Bag>
	</bqbiol:encodes>
	</rdf:Description>
	</rdf:RDF>
	</annotation>
            </fbc:geneProduct>
      <fbc:geneProduct fbc:id="G_CNAG_03824" fbc:label="CNA03824" metaid="G_CNAG_03824">
        <annotation>
	<rdf:RDF xmlns:rdf="http://www.w3.org/1999/02/22-rdf-syntax-ns#" xmlns:bqbiol="http://biomodels.net/biology-qualifiers/">
	<rdf:Description rdf:about="#G_CNAG_03824">
              <bqbiol:is>
	<rdf:Bag>
	<rdf:li rdf:resource="http://identifiers.org/ncbiprotein/CNAG_03824"/>
	</rdf:Bag>
	</bqbiol:is>
	
	<bqbiol:encodes>
	<rdf:Bag/>
	</bqbiol:encodes>
	</rdf:Description>
	</rdf:RDF>
	</annotation>
            </fbc:geneProduct>
      <fbc:geneProduct fbc:id="G_CNAG_03829" fbc:label="CNA03829" metaid="G_CNAG_03829">
        <annotation>
	<rdf:RDF xmlns:rdf="http://www.w3.org/1999/02/22-rdf-syntax-ns#" xmlns:bqbiol="http://biomodels.net/biology-qualifiers/">
	<rdf:Description rdf:about="#G_CNAG_03829">
              <bqbiol:is>
	<rdf:Bag>
	<rdf:li rdf:resource="http://identifiers.org/ncbiprotein/CNAG_03829"/>
	</rdf:Bag>
	</bqbiol:is>
	
	<bqbiol:encodes>
	<rdf:Bag>
	<rdf:li rdf:resource="http://identifiers.org/kegg.reaction/R07290"/>
	</rdf:Bag>
	</bqbiol:encodes>
	</rdf:Description>
	</rdf:RDF>
	</annotation>
            </fbc:geneProduct>
      <fbc:geneProduct fbc:id="G_CNAG_03828" fbc:label="CNA03828" metaid="G_CNAG_03828">
        <annotation>
	<rdf:RDF xmlns:rdf="http://www.w3.org/1999/02/22-rdf-syntax-ns#" xmlns:bqbiol="http://biomodels.net/biology-qualifiers/">
	<rdf:Description rdf:about="#G_CNAG_03828">
              <bqbiol:is>
	<rdf:Bag>
	<rdf:li rdf:resource="http://identifiers.org/ncbiprotein/CNAG_03828"/>
	</rdf:Bag>
	</bqbiol:is>
	
	<bqbiol:encodes>
	<rdf:Bag>
	<rdf:li rdf:resource="http://identifiers.org/kegg.reaction/R12688"/>
	<rdf:li rdf:resource="http://identifiers.org/kegg.reaction/R03445"/>
	<rdf:li rdf:resource="http://identifiers.org/kegg.reaction/R04171"/>
	<rdf:li rdf:resource="http://identifiers.org/kegg.reaction/R01956"/>
	<rdf:li rdf:resource="http://identifiers.org/kegg.reaction/R01731"/>
	<rdf:li rdf:resource="http://identifiers.org/kegg.reaction/R07396"/>
	<rdf:li rdf:resource="http://identifiers.org/kegg.reaction/R00734"/>
	<rdf:li rdf:resource="http://identifiers.org/kegg.reaction/R10845"/>
	<rdf:li rdf:resource="http://identifiers.org/kegg.reaction/R00694"/>
	</rdf:Bag>
	</bqbiol:encodes>
	</rdf:Description>
	</rdf:RDF>
	</annotation>
            </fbc:geneProduct>
      <fbc:geneProduct fbc:id="G_CNAG_06098" fbc:label="CNA06098" metaid="G_CNAG_06098">
        <annotation>
	<rdf:RDF xmlns:rdf="http://www.w3.org/1999/02/22-rdf-syntax-ns#" xmlns:bqbiol="http://biomodels.net/biology-qualifiers/">
	<rdf:Description rdf:about="#G_CNAG_06098">
              <bqbiol:is>
	<rdf:Bag>
	<rdf:li rdf:resource="http://identifiers.org/ncbiprotein/CNAG_06098"/>
	</rdf:Bag>
	</bqbiol:is>
	
	<bqbiol:encodes>
	<rdf:Bag>
	<rdf:li rdf:resource="http://identifiers.org/kegg.reaction/R00765"/>
	</rdf:Bag>
	</bqbiol:encodes>
	</rdf:Description>
	</rdf:RDF>
	</annotation>
            </fbc:geneProduct>
      <fbc:geneProduct fbc:id="G_CNAG_06096" fbc:label="CNA06096" metaid="G_CNAG_06096">
        <annotation>
	<rdf:RDF xmlns:rdf="http://www.w3.org/1999/02/22-rdf-syntax-ns#" xmlns:bqbiol="http://biomodels.net/biology-qualifiers/">
	<rdf:Description rdf:about="#G_CNAG_06096">
              <bqbiol:is>
	<rdf:Bag>
	<rdf:li rdf:resource="http://identifiers.org/ncbiprotein/CNAG_06096"/>
	</rdf:Bag>
	</bqbiol:is>
	
	<bqbiol:encodes>
	<rdf:Bag/>
	</bqbiol:encodes>
	</rdf:Description>
	</rdf:RDF>
	</annotation>
            </fbc:geneProduct>
      <fbc:geneProduct fbc:id="G_CNAG_00540" fbc:label="CNA00540" metaid="G_CNAG_00540">
        <annotation>
	<rdf:RDF xmlns:rdf="http://www.w3.org/1999/02/22-rdf-syntax-ns#" xmlns:bqbiol="http://biomodels.net/biology-qualifiers/">
	<rdf:Description rdf:about="#G_CNAG_00540">
              <bqbiol:is>
	<rdf:Bag>
	<rdf:li rdf:resource="http://identifiers.org/ncbiprotein/CNAG_00540"/>
	</rdf:Bag>
	</bqbiol:is>
	
	<bqbiol:encodes>
	<rdf:Bag/>
	</bqbiol:encodes>
	</rdf:Description>
	</rdf:RDF>
	</annotation>
            </fbc:geneProduct>
      <fbc:geneProduct fbc:id="G_CNAG_02722" fbc:label="CNA02722" metaid="G_CNAG_02722">
        <annotation>
	<rdf:RDF xmlns:rdf="http://www.w3.org/1999/02/22-rdf-syntax-ns#" xmlns:bqbiol="http://biomodels.net/biology-qualifiers/">
	<rdf:Description rdf:about="#G_CNAG_02722">
              <bqbiol:is>
	<rdf:Bag>
	<rdf:li rdf:resource="http://identifiers.org/ncbiprotein/CNAG_02722"/>
	</rdf:Bag>
	</bqbiol:is>
	
	<bqbiol:encodes>
	<rdf:Bag>
	<rdf:li rdf:resource="http://identifiers.org/kegg.reaction/R02680"/>
	<rdf:li rdf:resource="http://identifiers.org/kegg.reaction/R02679"/>
	</rdf:Bag>
	</bqbiol:encodes>
	</rdf:Description>
	</rdf:RDF>
	</annotation>
            </fbc:geneProduct>
      <fbc:geneProduct fbc:id="G_CNAG_01877" fbc:label="CNA01877" metaid="G_CNAG_01877">
        <annotation>
	<rdf:RDF xmlns:rdf="http://www.w3.org/1999/02/22-rdf-syntax-ns#" xmlns:bqbiol="http://biomodels.net/biology-qualifiers/">
	<rdf:Description rdf:about="#G_CNAG_01877">
              <bqbiol:is>
	<rdf:Bag>
	<rdf:li rdf:resource="http://identifiers.org/ncbiprotein/CNAG_01877"/>
	</rdf:Bag>
	</bqbiol:is>
	
	<bqbiol:encodes>
	<rdf:Bag>
	<rdf:li rdf:resource="http://identifiers.org/kegg.reaction/R08244"/>
	<rdf:li rdf:resource="http://identifiers.org/kegg.reaction/R01230"/>
	<rdf:li rdf:resource="http://identifiers.org/kegg.reaction/R00256"/>
	<rdf:li rdf:resource="http://identifiers.org/kegg.reaction/R01231"/>
	</rdf:Bag>
	</bqbiol:encodes>
	</rdf:Description>
	</rdf:RDF>
	</annotation>
            </fbc:geneProduct>
      <fbc:geneProduct fbc:id="G_CNAG_00303" fbc:label="CNA00303" metaid="G_CNAG_00303">
        <annotation>
	<rdf:RDF xmlns:rdf="http://www.w3.org/1999/02/22-rdf-syntax-ns#" xmlns:bqbiol="http://biomodels.net/biology-qualifiers/">
	<rdf:Description rdf:about="#G_CNAG_00303">
              <bqbiol:is>
	<rdf:Bag>
	<rdf:li rdf:resource="http://identifiers.org/ncbiprotein/CNAG_00303"/>
	</rdf:Bag>
	</bqbiol:is>
	
	<bqbiol:encodes>
	<rdf:Bag/>
	</bqbiol:encodes>
	</rdf:Description>
	</rdf:RDF>
	</annotation>
            </fbc:geneProduct>
      <fbc:geneProduct fbc:id="G_CNAG_00546" fbc:label="CNA00546" metaid="G_CNAG_00546">
        <annotation>
	<rdf:RDF xmlns:rdf="http://www.w3.org/1999/02/22-rdf-syntax-ns#" xmlns:bqbiol="http://biomodels.net/biology-qualifiers/">
	<rdf:Description rdf:about="#G_CNAG_00546">
              <bqbiol:is>
	<rdf:Bag>
	<rdf:li rdf:resource="http://identifiers.org/ncbiprotein/CNAG_00546"/>
	</rdf:Bag>
	</bqbiol:is>
	
	<bqbiol:encodes>
	<rdf:Bag>
	<rdf:li rdf:resource="http://identifiers.org/kegg.reaction/R02335"/>
	</rdf:Bag>
	</bqbiol:encodes>
	</rdf:Description>
	</rdf:RDF>
	</annotation>
            </fbc:geneProduct>
      <fbc:geneProduct fbc:id="G_CNAG_03812" fbc:label="CNA03812" metaid="G_CNAG_03812">
        <annotation>
	<rdf:RDF xmlns:rdf="http://www.w3.org/1999/02/22-rdf-syntax-ns#" xmlns:bqbiol="http://biomodels.net/biology-qualifiers/">
	<rdf:Description rdf:about="#G_CNAG_03812">
              <bqbiol:is>
	<rdf:Bag>
	<rdf:li rdf:resource="http://identifiers.org/ncbiprotein/CNAG_03812"/>
	</rdf:Bag>
	</bqbiol:is>
	
	<bqbiol:encodes>
	<rdf:Bag>
	<rdf:li rdf:resource="http://identifiers.org/kegg.reaction/R00734"/>
	<rdf:li rdf:resource="http://identifiers.org/kegg.reaction/R03243"/>
	<rdf:li rdf:resource="http://identifiers.org/kegg.reaction/R00694"/>
	</rdf:Bag>
	</bqbiol:encodes>
	</rdf:Description>
	</rdf:RDF>
	</annotation>
            </fbc:geneProduct>
      <fbc:geneProduct fbc:id="G_CNAG_03819" fbc:label="CNA03819" metaid="G_CNAG_03819">
        <annotation>
	<rdf:RDF xmlns:rdf="http://www.w3.org/1999/02/22-rdf-syntax-ns#" xmlns:bqbiol="http://biomodels.net/biology-qualifiers/">
	<rdf:Description rdf:about="#G_CNAG_03819">
              <bqbiol:is>
	<rdf:Bag>
	<rdf:li rdf:resource="http://identifiers.org/ncbiprotein/CNAG_03819"/>
	</rdf:Bag>
	</bqbiol:is>
	
	<bqbiol:encodes>
	<rdf:Bag>
	<rdf:li rdf:resource="http://identifiers.org/kegg.reaction/R07481"/>
	<rdf:li rdf:resource="http://identifiers.org/kegg.reaction/R04427"/>
	</rdf:Bag>
	</bqbiol:encodes>
	</rdf:Description>
	</rdf:RDF>
	</annotation>
            </fbc:geneProduct>
      <fbc:geneProduct fbc:id="G_CNAG_06081" fbc:label="CNA06081" metaid="G_CNAG_06081">
        <annotation>
	<rdf:RDF xmlns:rdf="http://www.w3.org/1999/02/22-rdf-syntax-ns#" xmlns:bqbiol="http://biomodels.net/biology-qualifiers/">
	<rdf:Description rdf:about="#G_CNAG_06081">
              <bqbiol:is>
	<rdf:Bag>
	<rdf:li rdf:resource="http://identifiers.org/ncbiprotein/CNAG_06081"/>
	</rdf:Bag>
	</bqbiol:is>
	
	<bqbiol:encodes>
	<rdf:Bag>
	<rdf:li rdf:resource="http://identifiers.org/kegg.reaction/R02565"/>
	<rdf:li rdf:resource="http://identifiers.org/kegg.reaction/R02566"/>
	</rdf:Bag>
	</bqbiol:encodes>
	</rdf:Description>
	</rdf:RDF>
	</annotation>
            </fbc:geneProduct>
      <fbc:geneProduct fbc:id="G_CNAG_06080" fbc:label="CNA06080" metaid="G_CNAG_06080">
        <annotation>
	<rdf:RDF xmlns:rdf="http://www.w3.org/1999/02/22-rdf-syntax-ns#" xmlns:bqbiol="http://biomodels.net/biology-qualifiers/">
	<rdf:Description rdf:about="#G_CNAG_06080">
              <bqbiol:is>
	<rdf:Bag>
	<rdf:li rdf:resource="http://identifiers.org/ncbiprotein/CNAG_06080"/>
	</rdf:Bag>
	</bqbiol:is>
	
	<bqbiol:encodes>
	<rdf:Bag>
	<rdf:li rdf:resource="http://identifiers.org/kegg.reaction/R06875"/>
	<rdf:li rdf:resource="http://identifiers.org/kegg.reaction/R03363"/>
	<rdf:li rdf:resource="http://identifiers.org/kegg.reaction/R03330"/>
	</rdf:Bag>
	</bqbiol:encodes>
	</rdf:Description>
	</rdf:RDF>
	</annotation>
            </fbc:geneProduct>
      <fbc:geneProduct fbc:id="G_CNAG_06085" fbc:label="CNA06085" metaid="G_CNAG_06085">
        <annotation>
	<rdf:RDF xmlns:rdf="http://www.w3.org/1999/02/22-rdf-syntax-ns#" xmlns:bqbiol="http://biomodels.net/biology-qualifiers/">
	<rdf:Description rdf:about="#G_CNAG_06085">
              <bqbiol:is>
	<rdf:Bag>
	<rdf:li rdf:resource="http://identifiers.org/ncbiprotein/CNAG_06085"/>
	</rdf:Bag>
	</bqbiol:is>
	
	<bqbiol:encodes>
	<rdf:Bag>
	<rdf:li rdf:resource="http://identifiers.org/kegg.reaction/R02746"/>
	<rdf:li rdf:resource="http://identifiers.org/kegg.reaction/R02747"/>
	<rdf:li rdf:resource="http://identifiers.org/kegg.reaction/R03417"/>
	<rdf:li rdf:resource="http://identifiers.org/kegg.reaction/R03416"/>
	</rdf:Bag>
	</bqbiol:encodes>
	</rdf:Description>
	</rdf:RDF>
	</annotation>
            </fbc:geneProduct>
      <fbc:geneProduct fbc:id="G_CNAG_08027" fbc:label="CNA08027" metaid="G_CNAG_08027">
        <annotation>
	<rdf:RDF xmlns:rdf="http://www.w3.org/1999/02/22-rdf-syntax-ns#" xmlns:bqbiol="http://biomodels.net/biology-qualifiers/">
	<rdf:Description rdf:about="#G_CNAG_08027">
              <bqbiol:is>
	<rdf:Bag>
	<rdf:li rdf:resource="http://identifiers.org/ncbiprotein/CNAG_08027"/>
	</rdf:Bag>
	</bqbiol:is>
	
	<bqbiol:encodes>
	<rdf:Bag>
	<rdf:li rdf:resource="http://identifiers.org/kegg.reaction/R04681"/>
	<rdf:li rdf:resource="http://identifiers.org/kegg.reaction/R02352"/>
	<rdf:li rdf:resource="http://identifiers.org/kegg.reaction/R04682"/>
	<rdf:li rdf:resource="http://identifiers.org/kegg.reaction/R08945"/>
	<rdf:li rdf:resource="http://identifiers.org/kegg.reaction/R08980"/>
	<rdf:li rdf:resource="http://identifiers.org/kegg.reaction/R02353"/>
	</rdf:Bag>
	</bqbiol:encodes>
	</rdf:Description>
	</rdf:RDF>
	</annotation>
            </fbc:geneProduct>
      <fbc:geneProduct fbc:id="G_CNAG_06088" fbc:label="CNA06088" metaid="G_CNAG_06088">
        <annotation>
	<rdf:RDF xmlns:rdf="http://www.w3.org/1999/02/22-rdf-syntax-ns#" xmlns:bqbiol="http://biomodels.net/biology-qualifiers/">
	<rdf:Description rdf:about="#G_CNAG_06088">
              <bqbiol:is>
	<rdf:Bag>
	<rdf:li rdf:resource="http://identifiers.org/ncbiprotein/CNAG_06088"/>
	</rdf:Bag>
	</bqbiol:is>
	
	<bqbiol:encodes>
	<rdf:Bag>
	<rdf:li rdf:resource="http://identifiers.org/kegg.reaction/R02433"/>
	<rdf:li rdf:resource="http://identifiers.org/kegg.reaction/R05052"/>
	<rdf:li rdf:resource="http://identifiers.org/kegg.reaction/R00355"/>
	<rdf:li rdf:resource="http://identifiers.org/kegg.reaction/R02619"/>
	</rdf:Bag>
	</bqbiol:encodes>
	</rdf:Description>
	</rdf:RDF>
	</annotation>
            </fbc:geneProduct>
      <fbc:geneProduct fbc:id="G_CNAG_00774" fbc:label="CNA00774" metaid="G_CNAG_00774">
        <annotation>
	<rdf:RDF xmlns:rdf="http://www.w3.org/1999/02/22-rdf-syntax-ns#" xmlns:bqbiol="http://biomodels.net/biology-qualifiers/">
	<rdf:Description rdf:about="#G_CNAG_00774">
              <bqbiol:is>
	<rdf:Bag>
	<rdf:li rdf:resource="http://identifiers.org/ncbiprotein/CNAG_00774"/>
	</rdf:Bag>
	</bqbiol:is>
	
	<bqbiol:encodes>
	<rdf:Bag>
	<rdf:li rdf:resource="http://identifiers.org/kegg.reaction/R08198"/>
	<rdf:li rdf:resource="http://identifiers.org/kegg.reaction/R01513"/>
	<rdf:li rdf:resource="http://identifiers.org/kegg.reaction/R11337"/>
	</rdf:Bag>
	</bqbiol:encodes>
	</rdf:Description>
	</rdf:RDF>
	</annotation>
            </fbc:geneProduct>
      <fbc:geneProduct fbc:id="G_CNAG_00537" fbc:label="CNA00537" metaid="G_CNAG_00537">
        <annotation>
	<rdf:RDF xmlns:rdf="http://www.w3.org/1999/02/22-rdf-syntax-ns#" xmlns:bqbiol="http://biomodels.net/biology-qualifiers/">
	<rdf:Description rdf:about="#G_CNAG_00537">
              <bqbiol:is>
	<rdf:Bag>
	<rdf:li rdf:resource="http://identifiers.org/ncbiprotein/CNAG_00537"/>
	</rdf:Bag>
	</bqbiol:is>
	
	<bqbiol:encodes>
	<rdf:Bag>
	<rdf:li rdf:resource="http://identifiers.org/kegg.reaction/R02396"/>
	</rdf:Bag>
	</bqbiol:encodes>
	</rdf:Description>
	</rdf:RDF>
	</annotation>
            </fbc:geneProduct>
      <fbc:geneProduct fbc:id="G_CNAG_02959" fbc:label="CNA02959" metaid="G_CNAG_02959">
        <annotation>
	<rdf:RDF xmlns:rdf="http://www.w3.org/1999/02/22-rdf-syntax-ns#" xmlns:bqbiol="http://biomodels.net/biology-qualifiers/">
	<rdf:Description rdf:about="#G_CNAG_02959">
              <bqbiol:is>
	<rdf:Bag>
	<rdf:li rdf:resource="http://identifiers.org/ncbiprotein/CNAG_02959"/>
	</rdf:Bag>
	</bqbiol:is>
	
	<bqbiol:encodes>
	<rdf:Bag/>
	</bqbiol:encodes>
	</rdf:Description>
	</rdf:RDF>
	</annotation>
            </fbc:geneProduct>
      <fbc:geneProduct fbc:id="G_CNAG_03808" fbc:label="CNA03808" metaid="G_CNAG_03808">
        <annotation>
	<rdf:RDF xmlns:rdf="http://www.w3.org/1999/02/22-rdf-syntax-ns#" xmlns:bqbiol="http://biomodels.net/biology-qualifiers/">
	<rdf:Description rdf:about="#G_CNAG_03808">
              <bqbiol:is>
	<rdf:Bag>
	<rdf:li rdf:resource="http://identifiers.org/ncbiprotein/CNAG_03808"/>
	</rdf:Bag>
	</bqbiol:is>
	
	<bqbiol:encodes>
	<rdf:Bag>
	<rdf:li rdf:resource="http://identifiers.org/kegg.reaction/R00734"/>
	<rdf:li rdf:resource="http://identifiers.org/kegg.reaction/R10845"/>
	<rdf:li rdf:resource="http://identifiers.org/kegg.reaction/R01939"/>
	<rdf:li rdf:resource="http://identifiers.org/kegg.reaction/R00694"/>
	<rdf:li rdf:resource="http://identifiers.org/kegg.reaction/R01731"/>
	<rdf:li rdf:resource="http://identifiers.org/kegg.reaction/R07396"/>
	</rdf:Bag>
	</bqbiol:encodes>
	</rdf:Description>
	</rdf:RDF>
	</annotation>
            </fbc:geneProduct>
      <fbc:geneProduct fbc:id="G_CNAG_02958" fbc:label="CNA02958" metaid="G_CNAG_02958">
        <annotation>
	<rdf:RDF xmlns:rdf="http://www.w3.org/1999/02/22-rdf-syntax-ns#" xmlns:bqbiol="http://biomodels.net/biology-qualifiers/">
	<rdf:Description rdf:about="#G_CNAG_02958">
              <bqbiol:is>
	<rdf:Bag>
	<rdf:li rdf:resource="http://identifiers.org/ncbiprotein/CNAG_02958"/>
	</rdf:Bag>
	</bqbiol:is>
	
	<bqbiol:encodes>
	<rdf:Bag>
	<rdf:li rdf:resource="http://identifiers.org/kegg.reaction/R00083"/>
	</rdf:Bag>
	</bqbiol:encodes>
	</rdf:Description>
	</rdf:RDF>
	</annotation>
            </fbc:geneProduct>
      <fbc:geneProduct fbc:id="G_CNAG_06072" fbc:label="CNA06072" metaid="G_CNAG_06072">
        <annotation>
	<rdf:RDF xmlns:rdf="http://www.w3.org/1999/02/22-rdf-syntax-ns#" xmlns:bqbiol="http://biomodels.net/biology-qualifiers/">
	<rdf:Description rdf:about="#G_CNAG_06072">
              <bqbiol:is>
	<rdf:Bag>
	<rdf:li rdf:resource="http://identifiers.org/ncbiprotein/CNAG_06072"/>
	</rdf:Bag>
	</bqbiol:is>
	
	<bqbiol:encodes>
	<rdf:Bag>
	<rdf:li rdf:resource="http://identifiers.org/kegg.reaction/R01715"/>
	</rdf:Bag>
	</bqbiol:encodes>
	</rdf:Description>
	</rdf:RDF>
	</annotation>
            </fbc:geneProduct>
      <fbc:geneProduct fbc:id="G_CNAG_00760" fbc:label="CNA00760" metaid="G_CNAG_00760">
        <annotation>
	<rdf:RDF xmlns:rdf="http://www.w3.org/1999/02/22-rdf-syntax-ns#" xmlns:bqbiol="http://biomodels.net/biology-qualifiers/">
	<rdf:Description rdf:about="#G_CNAG_00760">
              <bqbiol:is>
	<rdf:Bag>
	<rdf:li rdf:resource="http://identifiers.org/ncbiprotein/CNAG_00760"/>
	</rdf:Bag>
	</bqbiol:is>
	
	<bqbiol:encodes>
	<rdf:Bag>
	<rdf:li rdf:resource="http://identifiers.org/kegg.reaction/R01224"/>
	<rdf:li rdf:resource="http://identifiers.org/kegg.reaction/R07168"/>
	</rdf:Bag>
	</bqbiol:encodes>
	</rdf:Description>
	</rdf:RDF>
	</annotation>
            </fbc:geneProduct>
      <fbc:geneProduct fbc:id="G_CNAG_02944" fbc:label="CNA02944" metaid="G_CNAG_02944">
        <annotation>
	<rdf:RDF xmlns:rdf="http://www.w3.org/1999/02/22-rdf-syntax-ns#" xmlns:bqbiol="http://biomodels.net/biology-qualifiers/">
	<rdf:Description rdf:about="#G_CNAG_02944">
              <bqbiol:is>
	<rdf:Bag>
	<rdf:li rdf:resource="http://identifiers.org/ncbiprotein/CNAG_02944"/>
	</rdf:Bag>
	</bqbiol:is>
	
	<bqbiol:encodes>
	<rdf:Bag>
	<rdf:li rdf:resource="http://identifiers.org/kegg.reaction/R03371"/>
	</rdf:Bag>
	</bqbiol:encodes>
	</rdf:Description>
	</rdf:RDF>
	</annotation>
            </fbc:geneProduct>
      <fbc:geneProduct fbc:id="G_CNAG_02702" fbc:label="CNA02702" metaid="G_CNAG_02702">
        <annotation>
	<rdf:RDF xmlns:rdf="http://www.w3.org/1999/02/22-rdf-syntax-ns#" xmlns:bqbiol="http://biomodels.net/biology-qualifiers/">
	<rdf:Description rdf:about="#G_CNAG_02702">
              <bqbiol:is>
	<rdf:Bag>
	<rdf:li rdf:resource="http://identifiers.org/ncbiprotein/CNAG_02702"/>
	</rdf:Bag>
	</bqbiol:is>
	
	<bqbiol:encodes>
	<rdf:Bag/>
	</bqbiol:encodes>
	</rdf:Description>
	</rdf:RDF>
	</annotation>
            </fbc:geneProduct>
      <fbc:geneProduct fbc:id="G_CNAG_00524" fbc:label="CNA00524" metaid="G_CNAG_00524">
        <annotation>
	<rdf:RDF xmlns:rdf="http://www.w3.org/1999/02/22-rdf-syntax-ns#" xmlns:bqbiol="http://biomodels.net/biology-qualifiers/">
	<rdf:Description rdf:about="#G_CNAG_00524">
              <bqbiol:is>
	<rdf:Bag>
	<rdf:li rdf:resource="http://identifiers.org/ncbiprotein/CNAG_00524"/>
	</rdf:Bag>
	</bqbiol:is>
	
	<bqbiol:encodes>
	<rdf:Bag>
	<rdf:li rdf:resource="http://identifiers.org/kegg.reaction/R00927"/>
	<rdf:li rdf:resource="http://identifiers.org/kegg.reaction/R00238"/>
	<rdf:li rdf:resource="http://identifiers.org/kegg.reaction/R01177"/>
	</rdf:Bag>
	</bqbiol:encodes>
	</rdf:Description>
	</rdf:RDF>
	</annotation>
            </fbc:geneProduct>
      <fbc:geneProduct fbc:id="G_CNAG_01609" fbc:label="CNA01609" metaid="G_CNAG_01609">
        <annotation>
	<rdf:RDF xmlns:rdf="http://www.w3.org/1999/02/22-rdf-syntax-ns#" xmlns:bqbiol="http://biomodels.net/biology-qualifiers/">
	<rdf:Description rdf:about="#G_CNAG_01609">
              <bqbiol:is>
	<rdf:Bag>
	<rdf:li rdf:resource="http://identifiers.org/ncbiprotein/CNAG_01609"/>
	</rdf:Bag>
	</bqbiol:is>
	
	<bqbiol:encodes>
	<rdf:Bag>
	<rdf:li rdf:resource="http://identifiers.org/kegg.reaction/R02026"/>
	<rdf:li rdf:resource="http://identifiers.org/kegg.reaction/R02508"/>
	<rdf:li rdf:resource="http://identifiers.org/kegg.reaction/R04946"/>
	<rdf:li rdf:resource="http://identifiers.org/kegg.reaction/R04945"/>
	<rdf:li rdf:resource="http://identifiers.org/kegg.reaction/R04944"/>
	<rdf:li rdf:resource="http://identifiers.org/kegg.reaction/R03217"/>
	<rdf:li rdf:resource="http://identifiers.org/kegg.reaction/R00999"/>
	<rdf:li rdf:resource="http://identifiers.org/kegg.reaction/R01288"/>
	<rdf:li rdf:resource="http://identifiers.org/kegg.reaction/R03260"/>
	</rdf:Bag>
	</bqbiol:encodes>
	</rdf:Description>
	</rdf:RDF>
	</annotation>
            </fbc:geneProduct>
      <fbc:geneProduct fbc:id="G_CNAG_06065" fbc:label="CNA06065" metaid="G_CNAG_06065">
        <annotation>
	<rdf:RDF xmlns:rdf="http://www.w3.org/1999/02/22-rdf-syntax-ns#" xmlns:bqbiol="http://biomodels.net/biology-qualifiers/">
	<rdf:Description rdf:about="#G_CNAG_06065">
              <bqbiol:is>
	<rdf:Bag>
	<rdf:li rdf:resource="http://identifiers.org/ncbiprotein/CNAG_06065"/>
	</rdf:Bag>
	</bqbiol:is>
	
	<bqbiol:encodes>
	<rdf:Bag>
	<rdf:li rdf:resource="http://identifiers.org/kegg.reaction/R06875"/>
	<rdf:li rdf:resource="http://identifiers.org/kegg.reaction/R03363"/>
	<rdf:li rdf:resource="http://identifiers.org/kegg.reaction/R03330"/>
	</rdf:Bag>
	</bqbiol:encodes>
	</rdf:Description>
	</rdf:RDF>
	</annotation>
            </fbc:geneProduct>
      <fbc:geneProduct fbc:id="G_CNAG_00992" fbc:label="CNA00992" metaid="G_CNAG_00992">
        <annotation>
	<rdf:RDF xmlns:rdf="http://www.w3.org/1999/02/22-rdf-syntax-ns#" xmlns:bqbiol="http://biomodels.net/biology-qualifiers/">
	<rdf:Description rdf:about="#G_CNAG_00992">
              <bqbiol:is>
	<rdf:Bag>
	<rdf:li rdf:resource="http://identifiers.org/ncbiprotein/CNAG_00992"/>
	</rdf:Bag>
	</bqbiol:is>
	
	<bqbiol:encodes>
	<rdf:Bag>
	<rdf:li rdf:resource="http://identifiers.org/kegg.reaction/R00271"/>
	</rdf:Bag>
	</bqbiol:encodes>
	</rdf:Description>
	</rdf:RDF>
	</annotation>
            </fbc:geneProduct>
      <fbc:geneProduct fbc:id="G_CNAG_00993" fbc:label="CNA00993" metaid="G_CNAG_00993">
        <annotation>
	<rdf:RDF xmlns:rdf="http://www.w3.org/1999/02/22-rdf-syntax-ns#" xmlns:bqbiol="http://biomodels.net/biology-qualifiers/">
	<rdf:Description rdf:about="#G_CNAG_00993">
              <bqbiol:is>
	<rdf:Bag>
	<rdf:li rdf:resource="http://identifiers.org/ncbiprotein/CNAG_00993"/>
	</rdf:Bag>
	</bqbiol:is>
	
	<bqbiol:encodes>
	<rdf:Bag>
	<rdf:li rdf:resource="http://identifiers.org/kegg.reaction/R12067"/>
	</rdf:Bag>
	</bqbiol:encodes>
	</rdf:Description>
	</rdf:RDF>
	</annotation>
            </fbc:geneProduct>
      <fbc:geneProduct fbc:id="G_CNAG_01601" fbc:label="CNA01601" metaid="G_CNAG_01601">
        <annotation>
	<rdf:RDF xmlns:rdf="http://www.w3.org/1999/02/22-rdf-syntax-ns#" xmlns:bqbiol="http://biomodels.net/biology-qualifiers/">
	<rdf:Description rdf:about="#G_CNAG_01601">
              <bqbiol:is>
	<rdf:Bag>
	<rdf:li rdf:resource="http://identifiers.org/ncbiprotein/CNAG_01601"/>
	</rdf:Bag>
	</bqbiol:is>
	
	<bqbiol:encodes>
	<rdf:Bag>
	<rdf:li rdf:resource="http://identifiers.org/kegg.reaction/R02250"/>
	<rdf:li rdf:resource="http://identifiers.org/kegg.reaction/R02687"/>
	<rdf:li rdf:resource="http://identifiers.org/kegg.reaction/R02688"/>
	</rdf:Bag>
	</bqbiol:encodes>
	</rdf:Description>
	</rdf:RDF>
	</annotation>
            </fbc:geneProduct>
      <fbc:geneProduct fbc:id="G_CNAG_02935" fbc:label="CNA02935" metaid="G_CNAG_02935">
        <annotation>
	<rdf:RDF xmlns:rdf="http://www.w3.org/1999/02/22-rdf-syntax-ns#" xmlns:bqbiol="http://biomodels.net/biology-qualifiers/">
	<rdf:Description rdf:about="#G_CNAG_02935">
              <bqbiol:is>
	<rdf:Bag>
	<rdf:li rdf:resource="http://identifiers.org/ncbiprotein/CNAG_02935"/>
	</rdf:Bag>
	</bqbiol:is>
	
	<bqbiol:encodes>
	<rdf:Bag>
	<rdf:li rdf:resource="http://identifiers.org/kegg.reaction/R10852"/>
	<rdf:li rdf:resource="http://identifiers.org/kegg.reaction/R10851"/>
	<rdf:li rdf:resource="http://identifiers.org/kegg.reaction/R03758"/>
	</rdf:Bag>
	</bqbiol:encodes>
	</rdf:Description>
	</rdf:RDF>
	</annotation>
            </fbc:geneProduct>
      <fbc:geneProduct fbc:id="G_CNAG_01604" fbc:label="CNA01604" metaid="G_CNAG_01604">
        <annotation>
	<rdf:RDF xmlns:rdf="http://www.w3.org/1999/02/22-rdf-syntax-ns#" xmlns:bqbiol="http://biomodels.net/biology-qualifiers/">
	<rdf:Description rdf:about="#G_CNAG_01604">
              <bqbiol:is>
	<rdf:Bag>
	<rdf:li rdf:resource="http://identifiers.org/ncbiprotein/CNAG_01604"/>
	</rdf:Bag>
	</bqbiol:is>
	
	<bqbiol:encodes>
	<rdf:Bag>
	<rdf:li rdf:resource="http://identifiers.org/kegg.reaction/R00004"/>
	</rdf:Bag>
	</bqbiol:encodes>
	</rdf:Description>
	</rdf:RDF>
	</annotation>
            </fbc:geneProduct>
      <fbc:geneProduct fbc:id="G_CNAG_00515" fbc:label="CNA00515" metaid="G_CNAG_00515">
        <annotation>
	<rdf:RDF xmlns:rdf="http://www.w3.org/1999/02/22-rdf-syntax-ns#" xmlns:bqbiol="http://biomodels.net/biology-qualifiers/">
	<rdf:Description rdf:about="#G_CNAG_00515">
              <bqbiol:is>
	<rdf:Bag>
	<rdf:li rdf:resource="http://identifiers.org/ncbiprotein/CNAG_00515"/>
	</rdf:Bag>
	</bqbiol:is>
	
	<bqbiol:encodes>
	<rdf:Bag>
	<rdf:li rdf:resource="http://identifiers.org/kegg.reaction/R01481"/>
	<rdf:li rdf:resource="http://identifiers.org/kegg.reaction/R01041"/>
	<rdf:li rdf:resource="http://identifiers.org/kegg.reaction/R00746"/>
	</rdf:Bag>
	</bqbiol:encodes>
	</rdf:Description>
	</rdf:RDF>
	</annotation>
            </fbc:geneProduct>
      <fbc:geneProduct fbc:id="G_CNAG_00519" fbc:label="CNA00519" metaid="G_CNAG_00519">
        <annotation>
	<rdf:RDF xmlns:rdf="http://www.w3.org/1999/02/22-rdf-syntax-ns#" xmlns:bqbiol="http://biomodels.net/biology-qualifiers/">
	<rdf:Description rdf:about="#G_CNAG_00519">
              <bqbiol:is>
	<rdf:Bag>
	<rdf:li rdf:resource="http://identifiers.org/ncbiprotein/CNAG_00519"/>
	</rdf:Bag>
	</bqbiol:is>
	
	<bqbiol:encodes>
	<rdf:Bag>
	<rdf:li rdf:resource="http://identifiers.org/kegg.reaction/R07215"/>
	<rdf:li rdf:resource="http://identifiers.org/kegg.reaction/R07486"/>
	<rdf:li rdf:resource="http://identifiers.org/kegg.reaction/R07491"/>
	<rdf:li rdf:resource="http://identifiers.org/kegg.reaction/R07505"/>
	</rdf:Bag>
	</bqbiol:encodes>
	</rdf:Description>
	</rdf:RDF>
	</annotation>
            </fbc:geneProduct>
      <fbc:geneProduct fbc:id="G_CNAG_06290" fbc:label="CNA06290" metaid="G_CNAG_06290">
        <annotation>
	<rdf:RDF xmlns:rdf="http://www.w3.org/1999/02/22-rdf-syntax-ns#" xmlns:bqbiol="http://biomodels.net/biology-qualifiers/">
	<rdf:Description rdf:about="#G_CNAG_06290">
              <bqbiol:is>
	<rdf:Bag>
	<rdf:li rdf:resource="http://identifiers.org/ncbiprotein/CNAG_06290"/>
	</rdf:Bag>
	</bqbiol:is>
	
	<bqbiol:encodes>
	<rdf:Bag/>
	</bqbiol:encodes>
	</rdf:Description>
	</rdf:RDF>
	</annotation>
            </fbc:geneProduct>
      <fbc:geneProduct fbc:id="G_CNAG_06052" fbc:label="CNA06052" metaid="G_CNAG_06052">
        <annotation>
	<rdf:RDF xmlns:rdf="http://www.w3.org/1999/02/22-rdf-syntax-ns#" xmlns:bqbiol="http://biomodels.net/biology-qualifiers/">
	<rdf:Description rdf:about="#G_CNAG_06052">
              <bqbiol:is>
	<rdf:Bag>
	<rdf:li rdf:resource="http://identifiers.org/ncbiprotein/CNAG_06052"/>
	</rdf:Bag>
	</bqbiol:is>
	
	<bqbiol:encodes>
	<rdf:Bag>
	<rdf:li rdf:resource="http://identifiers.org/kegg.reaction/R00955"/>
	</rdf:Bag>
	</bqbiol:encodes>
	</rdf:Description>
	</rdf:RDF>
	</annotation>
            </fbc:geneProduct>
      <fbc:geneProduct fbc:id="G_CNAG_06051" fbc:label="CNA06051" metaid="G_CNAG_06051">
        <annotation>
	<rdf:RDF xmlns:rdf="http://www.w3.org/1999/02/22-rdf-syntax-ns#" xmlns:bqbiol="http://biomodels.net/biology-qualifiers/">
	<rdf:Description rdf:about="#G_CNAG_06051">
              <bqbiol:is>
	<rdf:Bag>
	<rdf:li rdf:resource="http://identifiers.org/ncbiprotein/CNAG_06051"/>
	</rdf:Bag>
	</bqbiol:is>
	
	<bqbiol:encodes>
	<rdf:Bag>
	<rdf:li rdf:resource="http://identifiers.org/kegg.reaction/R01092"/>
	</rdf:Bag>
	</bqbiol:encodes>
	</rdf:Description>
	</rdf:RDF>
	</annotation>
            </fbc:geneProduct>
      <fbc:geneProduct fbc:id="G_CNAG_06055" fbc:label="CNA06055" metaid="G_CNAG_06055">
        <annotation>
	<rdf:RDF xmlns:rdf="http://www.w3.org/1999/02/22-rdf-syntax-ns#" xmlns:bqbiol="http://biomodels.net/biology-qualifiers/">
	<rdf:Description rdf:about="#G_CNAG_06055">
              <bqbiol:is>
	<rdf:Bag>
	<rdf:li rdf:resource="http://identifiers.org/ncbiprotein/CNAG_06055"/>
	</rdf:Bag>
	</bqbiol:is>
	
	<bqbiol:encodes>
	<rdf:Bag>
	<rdf:li rdf:resource="http://identifiers.org/kegg.reaction/R03634"/>
	<rdf:li rdf:resource="http://identifiers.org/kegg.reaction/R05549"/>
	<rdf:li rdf:resource="http://identifiers.org/kegg.reaction/R01329"/>
	<rdf:li rdf:resource="http://identifiers.org/kegg.reaction/R03618"/>
	<rdf:li rdf:resource="http://identifiers.org/kegg.reaction/R01194"/>
	<rdf:li rdf:resource="http://identifiers.org/kegg.reaction/R04019"/>
	<rdf:li rdf:resource="http://identifiers.org/kegg.reaction/R01103"/>
	<rdf:li rdf:resource="http://identifiers.org/kegg.reaction/R01104"/>
	<rdf:li rdf:resource="http://identifiers.org/kegg.reaction/R01101"/>
	<rdf:li rdf:resource="http://identifiers.org/kegg.reaction/R04470"/>
	<rdf:li rdf:resource="http://identifiers.org/kegg.reaction/R02926"/>
	</rdf:Bag>
	</bqbiol:encodes>
	</rdf:Description>
	</rdf:RDF>
	</annotation>
            </fbc:geneProduct>
      <fbc:geneProduct fbc:id="G_CNAG_02920" fbc:label="CNA02920" metaid="G_CNAG_02920">
        <annotation>
	<rdf:RDF xmlns:rdf="http://www.w3.org/1999/02/22-rdf-syntax-ns#" xmlns:bqbiol="http://biomodels.net/biology-qualifiers/">
	<rdf:Description rdf:about="#G_CNAG_02920">
              <bqbiol:is>
	<rdf:Bag>
	<rdf:li rdf:resource="http://identifiers.org/ncbiprotein/CNAG_02920"/>
	</rdf:Bag>
	</bqbiol:is>
	
	<bqbiol:encodes>
	<rdf:Bag>
	<rdf:li rdf:resource="http://identifiers.org/kegg.reaction/R00269"/>
	<rdf:li rdf:resource="http://identifiers.org/kegg.reaction/R00348"/>
	</rdf:Bag>
	</bqbiol:encodes>
	</rdf:Description>
	</rdf:RDF>
	</annotation>
            </fbc:geneProduct>
      <fbc:geneProduct fbc:id="G_CNAG_00742" fbc:label="CNA00742" metaid="G_CNAG_00742">
        <annotation>
	<rdf:RDF xmlns:rdf="http://www.w3.org/1999/02/22-rdf-syntax-ns#" xmlns:bqbiol="http://biomodels.net/biology-qualifiers/">
	<rdf:Description rdf:about="#G_CNAG_00742">
              <bqbiol:is>
	<rdf:Bag>
	<rdf:li rdf:resource="http://identifiers.org/ncbiprotein/CNAG_00742"/>
	</rdf:Bag>
	</bqbiol:is>
	
	<bqbiol:encodes>
	<rdf:Bag>
	<rdf:li rdf:resource="http://identifiers.org/kegg.reaction/R01281"/>
	</rdf:Bag>
	</bqbiol:encodes>
	</rdf:Description>
	</rdf:RDF>
	</annotation>
            </fbc:geneProduct>
      <fbc:geneProduct fbc:id="G_CNAG_00743" fbc:label="CNA00743" metaid="G_CNAG_00743">
        <annotation>
	<rdf:RDF xmlns:rdf="http://www.w3.org/1999/02/22-rdf-syntax-ns#" xmlns:bqbiol="http://biomodels.net/biology-qualifiers/">
	<rdf:Description rdf:about="#G_CNAG_00743">
              <bqbiol:is>
	<rdf:Bag>
	<rdf:li rdf:resource="http://identifiers.org/ncbiprotein/CNAG_00743"/>
	</rdf:Bag>
	</bqbiol:is>
	
	<bqbiol:encodes>
	<rdf:Bag>
	<rdf:li rdf:resource="http://identifiers.org/kegg.reaction/R12152"/>
	<rdf:li rdf:resource="http://identifiers.org/kegg.reaction/R00256"/>
	<rdf:li rdf:resource="http://identifiers.org/kegg.reaction/R04558"/>
	</rdf:Bag>
	</bqbiol:encodes>
	</rdf:Description>
	</rdf:RDF>
	</annotation>
            </fbc:geneProduct>
      <fbc:geneProduct fbc:id="G_CNAG_01835" fbc:label="CNA01835" metaid="G_CNAG_01835">
        <annotation>
	<rdf:RDF xmlns:rdf="http://www.w3.org/1999/02/22-rdf-syntax-ns#" xmlns:bqbiol="http://biomodels.net/biology-qualifiers/">
	<rdf:Description rdf:about="#G_CNAG_01835">
              <bqbiol:is>
	<rdf:Bag>
	<rdf:li rdf:resource="http://identifiers.org/ncbiprotein/CNAG_01835"/>
	</rdf:Bag>
	</bqbiol:is>
	
	<bqbiol:encodes>
	<rdf:Bag/>
	</bqbiol:encodes>
	</rdf:Description>
	</rdf:RDF>
	</annotation>
            </fbc:geneProduct>
      <fbc:geneProduct fbc:id="G_CNAG_00747" fbc:label="CNA00747" metaid="G_CNAG_00747">
        <annotation>
	<rdf:RDF xmlns:rdf="http://www.w3.org/1999/02/22-rdf-syntax-ns#" xmlns:bqbiol="http://biomodels.net/biology-qualifiers/">
	<rdf:Description rdf:about="#G_CNAG_00747">
              <bqbiol:is>
	<rdf:Bag>
	<rdf:li rdf:resource="http://identifiers.org/ncbiprotein/CNAG_00747"/>
	</rdf:Bag>
	</bqbiol:is>
	
	<bqbiol:encodes>
	<rdf:Bag>
	<rdf:li rdf:resource="http://identifiers.org/kegg.reaction/R00405"/>
	<rdf:li rdf:resource="http://identifiers.org/kegg.reaction/R02404"/>
	</rdf:Bag>
	</bqbiol:encodes>
	</rdf:Description>
	</rdf:RDF>
	</annotation>
            </fbc:geneProduct>
      <fbc:geneProduct fbc:id="G_CNAG_02925" fbc:label="CNA02925" metaid="G_CNAG_02925">
        <annotation>
	<rdf:RDF xmlns:rdf="http://www.w3.org/1999/02/22-rdf-syntax-ns#" xmlns:bqbiol="http://biomodels.net/biology-qualifiers/">
	<rdf:Description rdf:about="#G_CNAG_02925">
              <bqbiol:is>
	<rdf:Bag>
	<rdf:li rdf:resource="http://identifiers.org/ncbiprotein/CNAG_02925"/>
	</rdf:Bag>
	</bqbiol:is>
	
	<bqbiol:encodes>
	<rdf:Bag>
	<rdf:li rdf:resource="http://identifiers.org/kegg.reaction/R07346"/>
	</rdf:Bag>
	</bqbiol:encodes>
	</rdf:Description>
	</rdf:RDF>
	</annotation>
            </fbc:geneProduct>
      <fbc:geneProduct fbc:id="G_CNAG_00507" fbc:label="CNA00507" metaid="G_CNAG_00507">
        <annotation>
	<rdf:RDF xmlns:rdf="http://www.w3.org/1999/02/22-rdf-syntax-ns#" xmlns:bqbiol="http://biomodels.net/biology-qualifiers/">
	<rdf:Description rdf:about="#G_CNAG_00507">
              <bqbiol:is>
	<rdf:Bag>
	<rdf:li rdf:resource="http://identifiers.org/ncbiprotein/CNAG_00507"/>
	</rdf:Bag>
	</bqbiol:is>
	
	<bqbiol:encodes>
	<rdf:Bag>
	<rdf:li rdf:resource="http://identifiers.org/kegg.reaction/R03093"/>
	</rdf:Bag>
	</bqbiol:encodes>
	</rdf:Description>
	</rdf:RDF>
	</annotation>
            </fbc:geneProduct>
      <fbc:geneProduct fbc:id="G_CNAG_00749" fbc:label="CNA00749" metaid="G_CNAG_00749">
        <annotation>
	<rdf:RDF xmlns:rdf="http://www.w3.org/1999/02/22-rdf-syntax-ns#" xmlns:bqbiol="http://biomodels.net/biology-qualifiers/">
	<rdf:Description rdf:about="#G_CNAG_00749">
              <bqbiol:is>
	<rdf:Bag>
	<rdf:li rdf:resource="http://identifiers.org/ncbiprotein/CNAG_00749"/>
	</rdf:Bag>
	</bqbiol:is>
	
	<bqbiol:encodes>
	<rdf:Bag/>
	</bqbiol:encodes>
	</rdf:Description>
	</rdf:RDF>
	</annotation>
            </fbc:geneProduct>
    </fbc:listOfGeneProducts>
    <groups:listOfGroups xmlns:groups="http://www.sbml.org/sbml/level3/version1/groups/version1">
      <groups:group groups:id="g1" groups:kind="partonomy" groups:name="Steroid hormone biosynthesis">
        <groups:listOfMembers>
          <groups:member groups:idRef="R_R08945__cytop"/>
          <groups:member groups:idRef="R_R04681__cytop"/>
          <groups:member groups:idRef="R_R02353__cytop"/>
          <groups:member groups:idRef="R_R02352__cytop"/>
          <groups:member groups:idRef="R_R04682__cytop"/>
          <groups:member groups:idRef="R_R08980__cytop"/>
        </groups:listOfMembers>
      </groups:group>
      <groups:group groups:id="g2" groups:kind="partonomy" groups:name="Insect hormone biosynthesis">
        <groups:listOfMembers>
          <groups:member groups:idRef="R_R08146__cytop"/>
        </groups:listOfMembers>
      </groups:group>
      <groups:group groups:id="g3" groups:kind="partonomy" groups:name="Glyoxylate and dicarboxylate metabolism">
        <groups:listOfMembers>
          <groups:member groups:idRef="R_R00475__pero"/>
          <groups:member groups:idRef="R_R00470__pero"/>
          <groups:member groups:idRef="R_R00009__cytop"/>
          <groups:member groups:idRef="R_R00342__mito"/>
          <groups:member groups:idRef="R_R00472__pero"/>
          <groups:member groups:idRef="R_R01325__mito"/>
          <groups:member groups:idRef="R_R00717__pero"/>
          <groups:member groups:idRef="R_R00235__cytop"/>
          <groups:member groups:idRef="R_R01388__cytop"/>
          <groups:member groups:idRef="R_R00479__pero"/>
          <groups:member groups:idRef="R_R00351__cytop"/>
          <groups:member groups:idRef="R_R01859__mito"/>
          <groups:member groups:idRef="R_R00009__pero"/>
          <groups:member groups:idRef="R_R00238__mito"/>
          <groups:member groups:idRef="R_R00238__cytop"/>
          <groups:member groups:idRef="R_R01959__cytop"/>
          <groups:member groups:idRef="R_R01388__mito"/>
          <groups:member groups:idRef="R_R00253__cytop"/>
          <groups:member groups:idRef="R_R00945__cytop"/>
          <groups:member groups:idRef="R_R10612__mito"/>
          <groups:member groups:idRef="R_R00519__cytop"/>
          <groups:member groups:idRef="R_R00351__mito"/>
          <groups:member groups:idRef="R_R01900__mito"/>
          <groups:member groups:idRef="R_R00342__cytop"/>
        </groups:listOfMembers>
      </groups:group>
      <groups:group groups:id="g4" groups:kind="partonomy" groups:name="Amino sugar and nucleotide sugar metabolism">
        <groups:listOfMembers>
          <groups:member groups:idRef="R_R01786__cytop"/>
          <groups:member groups:idRef="R_R02058__cytop"/>
          <groups:member groups:idRef="R_R00416__cytop"/>
          <groups:member groups:idRef="R_R02335__cytop"/>
          <groups:member groups:idRef="R_R01819__cytop"/>
          <groups:member groups:idRef="R_R00505__cytop"/>
          <groups:member groups:idRef="R_R01326__cytop"/>
          <groups:member groups:idRef="R_R01961__cytop"/>
          <groups:member groups:idRef="R_R02334__cytop"/>
          <groups:member groups:idRef="R_R01818__cytop"/>
          <groups:member groups:idRef="R_R00959__cytop"/>
          <groups:member groups:idRef="R_R00022__cytop"/>
          <groups:member groups:idRef="R_R00885__cytop"/>
          <groups:member groups:idRef="R_R00286__cytop"/>
          <groups:member groups:idRef="R_R00291__cytop"/>
          <groups:member groups:idRef="R_R00289__cytop"/>
          <groups:member groups:idRef="R_R01092__cytop"/>
          <groups:member groups:idRef="R_R08193__cytop"/>
          <groups:member groups:idRef="R_R09009__cytop"/>
          <groups:member groups:idRef="R_R00418__cytop"/>
          <groups:member groups:idRef="R_R01206__cytop"/>
          <groups:member groups:idRef="R_R03920__cytop"/>
          <groups:member groups:idRef="R_R13199__cytop"/>
          <groups:member groups:idRef="R_R00765__cytop"/>
          <groups:member groups:idRef="R_R00955__cytop"/>
          <groups:member groups:idRef="R_R02740__cytop"/>
          <groups:member groups:idRef="R_R01762__cytop"/>
          <groups:member groups:idRef="R_R02059__cytop"/>
          <groups:member groups:idRef="R_R01384__cytop"/>
          <groups:member groups:idRef="R_R01201__cytop"/>
          <groups:member groups:idRef="R_R00100__cytop"/>
          <groups:member groups:idRef="R_R00100__mito"/>
          <groups:member groups:idRef="R_R02058__pero"/>
          <groups:member groups:idRef="R_R02333__cytop"/>
        </groups:listOfMembers>
      </groups:group>
      <groups:group groups:id="g5" groups:kind="partonomy" groups:name="beta-Alanine metabolism">
        <groups:listOfMembers>
          <groups:member groups:idRef="R_R01166__cytop"/>
          <groups:member groups:idRef="R_R03158__mito"/>
          <groups:member groups:idRef="R_R00904__mito"/>
          <groups:member groups:idRef="R_R00705__mito"/>
          <groups:member groups:idRef="R_R00904__cytop"/>
          <groups:member groups:idRef="R_R03045__cytop"/>
          <groups:member groups:idRef="R_R02473__mito"/>
          <groups:member groups:idRef="R_R00705__cytop"/>
          <groups:member groups:idRef="R_R03139__cytop"/>
          <groups:member groups:idRef="R_R12356__cytop"/>
          <groups:member groups:idRef="R_R02549__cytop"/>
          <groups:member groups:idRef="R_R00908__mito"/>
          <groups:member groups:idRef="R_R00489__cytop"/>
          <groups:member groups:idRef="R_R04432__mito"/>
          <groups:member groups:idRef="R_R00908__cytop"/>
        </groups:listOfMembers>
      </groups:group>
      <groups:group groups:id="g6" groups:kind="partonomy" groups:name="Prodigiosin biosynthesis">
        <groups:listOfMembers>
          <groups:member groups:idRef="R_R04014__cytop"/>
        </groups:listOfMembers>
      </groups:group>
      <groups:group groups:id="g7" groups:kind="partonomy" groups:name="N-Glycan biosynthesis">
        <groups:listOfMembers>
          <groups:member groups:idRef="R_R01009__cytop"/>
          <groups:member groups:idRef="R_R01004__cytop"/>
        </groups:listOfMembers>
      </groups:group>
      <groups:group groups:id="g8" groups:kind="partonomy" groups:name="Glycerolipid metabolism">
        <groups:listOfMembers>
          <groups:member groups:idRef="R_R05333__cytop"/>
          <groups:member groups:idRef="R_R02250__cytop"/>
          <groups:member groups:idRef="R_R01039__cytop"/>
          <groups:member groups:idRef="R_R00289__cytop"/>
          <groups:member groups:idRef="R_R01011__cytop"/>
          <groups:member groups:idRef="R_R02251__cytop"/>
          <groups:member groups:idRef="R_R02239__cytop"/>
          <groups:member groups:idRef="R_R00851__cytop"/>
          <groups:member groups:idRef="R_R03755__cytop"/>
          <groups:member groups:idRef="R_R00847__cytop"/>
          <groups:member groups:idRef="R_R02241__cytop"/>
          <groups:member groups:idRef="R_R02687__cytop"/>
          <groups:member groups:idRef="R_R01041__pero"/>
          <groups:member groups:idRef="R_R04470__cytop"/>
          <groups:member groups:idRef="R_R01041__cytop"/>
          <groups:member groups:idRef="R_R11527__cytop"/>
          <groups:member groups:idRef="R_R01752__cytop"/>
        </groups:listOfMembers>
      </groups:group>
      <groups:group groups:id="g9" groups:kind="partonomy" groups:name="Butanoate metabolism">
        <groups:listOfMembers>
          <groups:member groups:idRef="R_R00714__cytop"/>
          <groups:member groups:idRef="R_R01648__cytop"/>
          <groups:member groups:idRef="R_R00714__mito"/>
          <groups:member groups:idRef="R_R01360__mito"/>
          <groups:member groups:idRef="R_R03028__mito"/>
          <groups:member groups:idRef="R_R01175__mito"/>
          <groups:member groups:idRef="R_R03026__mito"/>
          <groups:member groups:idRef="R_R03534__mito"/>
          <groups:member groups:idRef="R_R01648__mito"/>
          <groups:member groups:idRef="R_R00226__mito"/>
          <groups:member groups:idRef="R_R00713__mito"/>
          <groups:member groups:idRef="R_R00238__mito"/>
          <groups:member groups:idRef="R_R00238__cytop"/>
          <groups:member groups:idRef="R_R00410__mito"/>
          <groups:member groups:idRef="R_R01975__mito"/>
          <groups:member groups:idRef="R_R01978__cytop"/>
          <groups:member groups:idRef="R_R00713__cytop"/>
          <groups:member groups:idRef="R_R00261__mito"/>
        </groups:listOfMembers>
      </groups:group>
      <groups:group groups:id="g10" groups:kind="partonomy" groups:name="Starch and sucrose metabolism">
        <groups:listOfMembers>
          <groups:member groups:idRef="R_R00010__cytop"/>
          <groups:member groups:idRef="R_R01718__cytop"/>
          <groups:member groups:idRef="R_R00760__cytop"/>
          <groups:member groups:idRef="R_R00771__cytop"/>
          <groups:member groups:idRef="R_R08639__cytop"/>
          <groups:member groups:idRef="R_R03921__cytop"/>
          <groups:member groups:idRef="R_R11308__cytop"/>
          <groups:member groups:idRef="R_R00299__cytop"/>
          <groups:member groups:idRef="R_R11262__cytop"/>
          <groups:member groups:idRef="R_R00028__cytop"/>
          <groups:member groups:idRef="R_R02112__cytop"/>
          <groups:member groups:idRef="R_R02111__cytop"/>
          <groups:member groups:idRef="R_R02737__cytop"/>
          <groups:member groups:idRef="R_R00289__cytop"/>
          <groups:member groups:idRef="R_R00801__cytop"/>
          <groups:member groups:idRef="R_R01791__cytop"/>
          <groups:member groups:idRef="R_R00287__cytop"/>
          <groups:member groups:idRef="R_R03527__cytop"/>
          <groups:member groups:idRef="R_R00306__cytop"/>
          <groups:member groups:idRef="R_R00308__cytop"/>
          <groups:member groups:idRef="R_R03118__cytop"/>
        </groups:listOfMembers>
      </groups:group>
      <groups:group groups:id="g11" groups:kind="partonomy" groups:name="Phenylalanine metabolism">
        <groups:listOfMembers>
          <groups:member groups:idRef="R_R00699__cytop"/>
          <groups:member groups:idRef="R_R00829__cytop"/>
          <groups:member groups:idRef="R_R02536__cytop"/>
          <groups:member groups:idRef="R_R02537__mito"/>
          <groups:member groups:idRef="R_R02536__mito"/>
          <groups:member groups:idRef="R_R02613__cytop"/>
          <groups:member groups:idRef="R_R01377__cytop"/>
          <groups:member groups:idRef="R_R00694__cytop"/>
          <groups:member groups:idRef="R_R02540__cytop"/>
          <groups:member groups:idRef="R_R02537__cytop"/>
        </groups:listOfMembers>
      </groups:group>
      <groups:group groups:id="g12" groups:kind="partonomy" groups:name="Glycolysis / Gluconeogenesis">
        <groups:listOfMembers>
          <groups:member groups:idRef="R_R03321__cytop"/>
          <groups:member groups:idRef="R_R00658__cytop"/>
          <groups:member groups:idRef="R_R01600__cytop"/>
          <groups:member groups:idRef="R_R01786__cytop"/>
          <groups:member groups:idRef="R_R00711__cytop"/>
          <groups:member groups:idRef="R_R00014__mito"/>
          <groups:member groups:idRef="R_R03270__mito"/>
          <groups:member groups:idRef="R_R00756__cytop"/>
          <groups:member groups:idRef="R_R00200__cytop"/>
          <groups:member groups:idRef="R_R00959__cytop"/>
          <groups:member groups:idRef="R_R00341__cytop"/>
          <groups:member groups:idRef="R_R00710__mito"/>
          <groups:member groups:idRef="R_R01068__cytop"/>
          <groups:member groups:idRef="R_R00711__mito"/>
          <groups:member groups:idRef="R_R02569__mito"/>
          <groups:member groups:idRef="R_R01070__cytop"/>
          <groups:member groups:idRef="R_R00755__cytop"/>
          <groups:member groups:idRef="R_R04780__cytop"/>
          <groups:member groups:idRef="R_R02739__cytop"/>
          <groups:member groups:idRef="R_R00235__cytop"/>
          <groups:member groups:idRef="R_R01512__cytop"/>
          <groups:member groups:idRef="R_R00746__cytop"/>
          <groups:member groups:idRef="R_R01061__cytop"/>
          <groups:member groups:idRef="R_R13199__cytop"/>
          <groups:member groups:idRef="R_R00754__cytop"/>
          <groups:member groups:idRef="R_R00710__cytop"/>
          <groups:member groups:idRef="R_R02740__cytop"/>
          <groups:member groups:idRef="R_R07618__mito"/>
          <groups:member groups:idRef="R_R01518__cytop"/>
          <groups:member groups:idRef="R_R01015__cytop"/>
          <groups:member groups:idRef="R_R05133__cytop"/>
          <groups:member groups:idRef="R_R00762__cytop"/>
          <groups:member groups:idRef="R_R00014__cytop"/>
          <groups:member groups:idRef="R_R04779__cytop"/>
        </groups:listOfMembers>
      </groups:group>
      <groups:group groups:id="g13" groups:kind="partonomy" groups:name="Vitamin B6 metabolism">
        <groups:listOfMembers>
          <groups:member groups:idRef="R_R01710__mito"/>
          <groups:member groups:idRef="R_R00278__mito"/>
          <groups:member groups:idRef="R_R05086__cytop"/>
          <groups:member groups:idRef="R_R01909__cytop"/>
          <groups:member groups:idRef="R_R02493__cytop"/>
          <groups:member groups:idRef="R_R00174__cytop"/>
          <groups:member groups:idRef="R_R01711__mito"/>
          <groups:member groups:idRef="R_R00277__mito"/>
          <groups:member groups:idRef="R_R10089__cytop"/>
          <groups:member groups:idRef="R_R01711__cytop"/>
          <groups:member groups:idRef="R_R01709__cytop"/>
          <groups:member groups:idRef="R_R05085__cytop"/>
        </groups:listOfMembers>
      </groups:group>
      <groups:group groups:id="g14" groups:kind="partonomy" groups:name="Tropane, piperidine and pyridine alkaloid biosynthesis">
        <groups:listOfMembers>
          <groups:member groups:idRef="R_R06740__cytop"/>
          <groups:member groups:idRef="R_R00694__cytop"/>
          <groups:member groups:idRef="R_R02317__cytop"/>
        </groups:listOfMembers>
      </groups:group>
      <groups:group groups:id="g15" groups:kind="partonomy" groups:name="Glycerophospholipid metabolism">
        <groups:listOfMembers>
          <groups:member groups:idRef="R_R03417__cytop"/>
          <groups:member groups:idRef="R_R00848__mito"/>
          <groups:member groups:idRef="R_R02055__cytop"/>
          <groups:member groups:idRef="R_R02029__mito"/>
          <groups:member groups:idRef="R_R00842__cytop"/>
          <groups:member groups:idRef="R_R01799__mito"/>
          <groups:member groups:idRef="R_R02030__mito"/>
          <groups:member groups:idRef="R_R01802__cytop"/>
          <groups:member groups:idRef="R_R02746__cytop"/>
          <groups:member groups:idRef="R_R02056__cytop"/>
          <groups:member groups:idRef="R_R03416__cytop"/>
          <groups:member groups:idRef="R_R01318__cytop"/>
          <groups:member groups:idRef="R_R04480__cytop"/>
          <groups:member groups:idRef="R_R01890__cytop"/>
          <groups:member groups:idRef="R_R01320__cytop"/>
          <groups:member groups:idRef="R_R02239__cytop"/>
          <groups:member groups:idRef="R_R00851__cytop"/>
          <groups:member groups:idRef="R_R01800__cytop"/>
          <groups:member groups:idRef="R_R02241__cytop"/>
          <groups:member groups:idRef="R_R02747__cytop"/>
          <groups:member groups:idRef="R_R01310__cytop"/>
          <groups:member groups:idRef="R_R01321__cytop"/>
          <groups:member groups:idRef="R_R02051__cytop"/>
          <groups:member groups:idRef="R_R01801__mito"/>
          <groups:member groups:idRef="R_R03424__cytop"/>
          <groups:member groups:idRef="R_R01013__cytop"/>
          <groups:member groups:idRef="R_R02055__mito"/>
          <groups:member groups:idRef="R_R01799__cytop"/>
        </groups:listOfMembers>
      </groups:group>
      <groups:group groups:id="g16" groups:kind="partonomy" groups:name="Methane metabolism">
        <groups:listOfMembers>
          <groups:member groups:idRef="R_R00658__cytop"/>
          <groups:member groups:idRef="R_R07136__cytop"/>
          <groups:member groups:idRef="R_R00527__cytop"/>
          <groups:member groups:idRef="R_R00736__cytop"/>
          <groups:member groups:idRef="R_R00756__cytop"/>
          <groups:member groups:idRef="R_R00315__cytop"/>
          <groups:member groups:idRef="R_R06982__cytop"/>
          <groups:member groups:idRef="R_R00342__mito"/>
          <groups:member groups:idRef="R_R09099__mito"/>
          <groups:member groups:idRef="R_R07136__mito"/>
          <groups:member groups:idRef="R_R01068__cytop"/>
          <groups:member groups:idRef="R_R01011__cytop"/>
          <groups:member groups:idRef="R_R00235__cytop"/>
          <groups:member groups:idRef="R_R01388__cytop"/>
          <groups:member groups:idRef="R_R01518__cytop"/>
          <groups:member groups:idRef="R_R01388__mito"/>
          <groups:member groups:idRef="R_R00762__cytop"/>
          <groups:member groups:idRef="R_R01513__cytop"/>
          <groups:member groups:idRef="R_R00945__cytop"/>
          <groups:member groups:idRef="R_R00519__cytop"/>
          <groups:member groups:idRef="R_R04173__cytop"/>
          <groups:member groups:idRef="R_R00342__cytop"/>
          <groups:member groups:idRef="R_R06983__cytop"/>
        </groups:listOfMembers>
      </groups:group>
      <groups:group groups:id="g17" groups:kind="partonomy" groups:name="Transporters pathway">
        <groups:listOfMembers>
          <groups:member groups:idRef="R_TI2903737_CYTMEM__mitmem"/>
          <groups:member groups:idRef="R_TI0013384_CYTMEM__cytmem"/>
          <groups:member groups:idRef="R_TO3000450_CYTMEM__cytmem"/>
          <groups:member groups:idRef="R_TO1000212_CYTMEM__cytmem"/>
          <groups:member groups:idRef="R_T_Thiamin_diphosphate_Mitocohndrial_Transport__mitmem"/>
          <groups:member groups:idRef="R_TO2903032_CYTMEM__cytmem"/>
          <groups:member groups:idRef="R_T_Ammonia_Transport__cytmem"/>
          <groups:member groups:idRef="R_TO1000064_CYTMEM__cytmem"/>
          <groups:member groups:idRef="R_TO1000117_CYTMEM__cytmem"/>
          <groups:member groups:idRef="R_TI2903785_CYTMEM__mito"/>
          <groups:member groups:idRef="R_TO3000946_CYTMEM__cytmem"/>
          <groups:member groups:idRef="R_TZ3100038_CYTMEM__cytmem"/>
          <groups:member groups:idRef="R_TI3000518_CYTMEM__cytmem"/>
          <groups:member groups:idRef="R_TO1000588_CYTMEM__cytmem"/>
          <groups:member groups:idRef="R_TO2000118_CYTMEM__cytmem"/>
          <groups:member groups:idRef="R_TR2000083_CYTMEM__cytmem"/>
          <groups:member groups:idRef="R_TI2903701_CYTMEM__cytmem"/>
          <groups:member groups:idRef="R_TI3002486_CYTMEM__cytmem"/>
          <groups:member groups:idRef="R_TO0000035_CYTMEM__cytmem"/>
          <groups:member groups:idRef="R_TI3001339_CYTMEM__cytmem"/>
          <groups:member groups:idRef="R_TI1000227_CYTMEM__cytmem"/>
          <groups:member groups:idRef="R_TI2903719_CYTMEM__cytmem"/>
          <groups:member groups:idRef="R_T_Ammonia_Peroxisomal_Transport__pero"/>
          <groups:member groups:idRef="R_TO2902943_CYTMEM__cytmem"/>
          <groups:member groups:idRef="R_TI1000019_CYTMEM__cytmem"/>
          <groups:member groups:idRef="R_TZ2900039_CYTMEM__cytmem"/>
          <groups:member groups:idRef="R_TO3000685_CYTMEM__cytmem"/>
          <groups:member groups:idRef="R_TR2918325_CYTMEM__cytmem"/>
          <groups:member groups:idRef="R_TO1000858_CYTMEM__cytmem"/>
          <groups:member groups:idRef="R_TO1001977_CYTMEM__cytmem"/>
          <groups:member groups:idRef="R_TO2000264_CYTMEM__cytmem"/>
          <groups:member groups:idRef="R_TO0000121_CYTMEM__cytmem"/>
          <groups:member groups:idRef="R_TO1000092_CYTMEM__cytmem"/>
          <groups:member groups:idRef="R_TO0011839_CYTMEM__cytmem"/>
          <groups:member groups:idRef="R_TI0019001_CYTMEM__cytmem"/>
          <groups:member groups:idRef="R_TO2902938_CYTMEM__cytmem"/>
          <groups:member groups:idRef="R_TI2903666_CYTMEM__cytmem"/>
          <groups:member groups:idRef="R_TO3000918_CYTMEM__cytmem"/>
          <groups:member groups:idRef="R_TZ3101370_CYTMEM__cytmem"/>
          <groups:member groups:idRef="R_T_D_Arabinose_Transport__cytmem"/>
          <groups:member groups:idRef="R_T_L_Gulono_1_4_lactone_Transport__cytmem"/>
          <groups:member groups:idRef="R_TI1011893_CYTMEM__cytmem"/>
          <groups:member groups:idRef="R_T_Cytidine_Transport__cytmem"/>
          <groups:member groups:idRef="R_TI3000479_CYTMEM__cytmem"/>
          <groups:member groups:idRef="R_TO1000186_CYTMEM__cytmem"/>
          <groups:member groups:idRef="R_TZ3100052_CYTMEM__cytmem"/>
          <groups:member groups:idRef="R_TI3000031_CYTMEM__cytmem"/>
          <groups:member groups:idRef="R_TO1000281_CYTMEM__cytmem"/>
          <groups:member groups:idRef="R_TR2900032_CYTMEM__cytmem"/>
          <groups:member groups:idRef="R_TO3000960_CYTMEM__cytmem"/>
          <groups:member groups:idRef="R_TR0000021_CYTMEM__cytmem"/>
          <groups:member groups:idRef="R_TI1000264_CYTMEM__cytmem"/>
          <groups:member groups:idRef="R_TZ3101369_CYTMEM__cytmem"/>
          <groups:member groups:idRef="R_TI2903698_CYTMEM__cytmem"/>
          <groups:member groups:idRef="R_TR2900009_CYTMEM__cytmem"/>
          <groups:member groups:idRef="R_TO1000424_CYTMEM__cytmem"/>
          <groups:member groups:idRef="R_TI1000724_CYTMEM__cytmem"/>
          <groups:member groups:idRef="R_TZ3101487_CYTMEM__cytmem"/>
          <groups:member groups:idRef="R_TO0000054_CYTMEM__cytmem"/>
          <groups:member groups:idRef="R_TO1000108_CYTMEM__cytmem"/>
          <groups:member groups:idRef="R_TI1000467_CYTMEM__cytmem"/>
          <groups:member groups:idRef="R_TI1000051_MITMEM__mitmem"/>
          <groups:member groups:idRef="R_TI0012572_CYTMEM__cytmem"/>
          <groups:member groups:idRef="R_TI3001187_CYTMEM__cytmem"/>
          <groups:member groups:idRef="R_TI3000068_CYTMEM__cytmem"/>
          <groups:member groups:idRef="R_TZ2900007_CYTMEM__cytmem"/>
          <groups:member groups:idRef="R_TO1000041_CYTMEM__cytmem"/>
          <groups:member groups:idRef="R_TO1002175_CYTMEM__cytmem"/>
          <groups:member groups:idRef="R_TO0000039_CYTMEM__cytmem"/>
          <groups:member groups:idRef="R_TI2903719_CYT_MITO__mito"/>
          <groups:member groups:idRef="R_TO2903041_CYTMEM__mito"/>
          <groups:member groups:idRef="R_TI3000239_CYTMEM__cytmem"/>
          <groups:member groups:idRef="R_TO1000822_CYTMEM__cytmem"/>
          <groups:member groups:idRef="R_TI1000161_CYTMEM__cytmem"/>
          <groups:member groups:idRef="R_TO1000154_CYTMEM__cytmem"/>
          <groups:member groups:idRef="R_TO1000027_CYTMEM__cytmem"/>
          <groups:member groups:idRef="R_TO0000099_CYTMEM__cytmem"/>
          <groups:member groups:idRef="R_T_Ferricytochrome_b5__cytmem"/>
          <groups:member groups:idRef="R_TO3001398_CYTMEM__cytmem"/>
          <groups:member groups:idRef="R_TI3001291_CYTMEM__cytmem"/>
          <groups:member groups:idRef="R_TO0000129_CYTMEM__cytmem"/>
          <groups:member groups:idRef="R_TO0000550_CYTMEM__cytmem"/>
          <groups:member groups:idRef="R_TR0000209_CYTMEM__cytmem"/>
          <groups:member groups:idRef="R_TO0011177_CYTMEM__cytmem"/>
          <groups:member groups:idRef="R_TI2903743_CYTMEM__cytmem"/>
          <groups:member groups:idRef="R_TO3000526_CYTMEM__cytmem"/>
          <groups:member groups:idRef="R_TO0000280_CYTMEM__cytmem"/>
          <groups:member groups:idRef="R_TO0000274_MITMEM__mitmem"/>
          <groups:member groups:idRef="R_TI2903705_CYTMEM__cytmem"/>
          <groups:member groups:idRef="R_TO0000190_CYTMEM__cytmem"/>
          <groups:member groups:idRef="R_TI1000033_CYTMEM__cytmem"/>
          <groups:member groups:idRef="R_TO0000107_CYTMEM__cytmem"/>
          <groups:member groups:idRef="R_T_NAD__Transport_Peroxisomal__pero"/>
          <groups:member groups:idRef="R_TO0000017_CYTMEM__cytmem"/>
          <groups:member groups:idRef="R_TO0000310_CYTMEM__cytmem"/>
          <groups:member groups:idRef="R_TI0000506_CYTMEM__cytmem"/>
          <groups:member groups:idRef="R_TI3001183_CYTMEM__cytmem"/>
          <groups:member groups:idRef="R_T_Folate_Mitochondrial_Transport_V1__mitmem"/>
          <groups:member groups:idRef="R_T_2_Oxobutanoate_Mitochondrial_Transport__mitmem"/>
          <groups:member groups:idRef="R_TI3000302_CYTMEM__cytmem"/>
          <groups:member groups:idRef="R_TO1000135_CYTMEM__cytmem"/>
          <groups:member groups:idRef="R_TO1012174_CYTMEM__cytmem"/>
          <groups:member groups:idRef="R_TI1000065_CYTMEM__cytmem"/>
          <groups:member groups:idRef="R_TO2903014_CYTMEM__cytmem"/>
          <groups:member groups:idRef="R_TI2903660_MITMEM__mitmem"/>
          <groups:member groups:idRef="R_TR0000012_CYTMEM__cytmem"/>
          <groups:member groups:idRef="R_TI3001272_CYTMEM__cytmem"/>
          <groups:member groups:idRef="R_TI0000154_CYTMEM__cytmem"/>
          <groups:member groups:idRef="R_TO0000135_CYTMEM__cytmem"/>
          <groups:member groups:idRef="R_TI3000040_CYTMEM__cytmem"/>
          <groups:member groups:idRef="R_TI3001213_CYTMEM__cytmem"/>
          <groups:member groups:idRef="R_TI3001118_CYTMEM__cytmem"/>
          <groups:member groups:idRef="R_TO1000051_CYTMEM__cytmem"/>
          <groups:member groups:idRef="R_TI1000506_CYTMEM__cytmem"/>
          <groups:member groups:idRef="R_TO2903008_CYTMEM__cytmem"/>
          <groups:member groups:idRef="R_TO0000404_CYTMEM__cytmem"/>
          <groups:member groups:idRef="R_TI1000041_MITMEM__mitmem"/>
          <groups:member groups:idRef="R_T_NADH_Transport_Peroxisomal__pero"/>
          <groups:member groups:idRef="R_TO0012174_CYTMEM__cytmem"/>
          <groups:member groups:idRef="R_TR2000393_CYTMITO__mito"/>
          <groups:member groups:idRef="R_TI2903684_CYTMEM__cytmem"/>
          <groups:member groups:idRef="R_TO2902902_CYTMEM__cytmem"/>
          <groups:member groups:idRef="R_TZ3101442_CYTMEM__cytmem"/>
          <groups:member groups:idRef="R_TO0001017_CYTMEM__cytmem"/>
          <groups:member groups:idRef="R_TI3000207_CYTMEM__cytmem"/>
          <groups:member groups:idRef="R_TI2903706_CYTMEM__cytmem"/>
          <groups:member groups:idRef="R_TI2903676_CYTMEM__cytmem"/>
          <groups:member groups:idRef="R_TO1003285_CYTMEM__cytmem"/>
          <groups:member groups:idRef="R_TO2902934_CYTMEM__cytmem"/>
          <groups:member groups:idRef="R_TZ3101474_CYTMEM__cytmem"/>
          <groups:member groups:idRef="R_TO1000610_CYTMEM__cytmem"/>
          <groups:member groups:idRef="R_TI1001567_CYTMEM__cytmem"/>
          <groups:member groups:idRef="R_TI2903774_CYTMEM__cytmem"/>
          <groups:member groups:idRef="R_TI1000657_CYTMEM__cytmem"/>
          <groups:member groups:idRef="R_TI1014859_CYTMEM__cytmem"/>
          <groups:member groups:idRef="R_TO1000381_CYTMEM__cytmem"/>
          <groups:member groups:idRef="R_TI1000567_CYTMEM__cytmem"/>
          <groups:member groups:idRef="R_TI2903714_CYTMEM__cytmem"/>
          <groups:member groups:idRef="R_TO3001583_CYTMEM__cytmem"/>
          <groups:member groups:idRef="R_TI3000275_CYTMEM__cytmem"/>
          <groups:member groups:idRef="R_TO1000291_CYTMEM__cytmem"/>
          <groups:member groups:idRef="R_TI1001101_CYTMEM__cytmem"/>
          <groups:member groups:idRef="R_TO1000009_CYTMEM_V1__mitmem"/>
          <groups:member groups:idRef="R_TO3001988_CYTMEM__cytmem"/>
          <groups:member groups:idRef="R_TO1000276_CYTMEM__cytmem"/>
          <groups:member groups:idRef="R_TR2900033_CYTMEM__cytmem"/>
          <groups:member groups:idRef="R_TO0000053_CYTMEM__cytmem"/>
          <groups:member groups:idRef="R_TO0000137_MITMEM__mitmem"/>
          <groups:member groups:idRef="R_T_CO2_Passive_transport_V1__cytmem"/>
          <groups:member groups:idRef="R_TO0000365_CYTMEM__cytmem"/>
          <groups:member groups:idRef="R_TR0000242_CYTMEM__cytmem"/>
          <groups:member groups:idRef="R_TO1000060_CYTMEM__cytmem"/>
          <groups:member groups:idRef="R_TO3000418_CYTMEM__cytmem"/>
          <groups:member groups:idRef="R_TI0000926_CYTMEM__cytmem"/>
          <groups:member groups:idRef="R_TI2903793_CYTMEM__cytmem"/>
          <groups:member groups:idRef="R_TI3002633_CYTMEM__cytmem"/>
          <groups:member groups:idRef="R_TI1000705_CYTMEM__cytmem"/>
          <groups:member groups:idRef="R_TI2903715_CYTMEM__cytmem"/>
          <groups:member groups:idRef="R_TR0000099_CYTMEM__cytmem"/>
          <groups:member groups:idRef="R_T_CO2_Mitochondrial_Transport__mitmem"/>
          <groups:member groups:idRef="R_TO1019001_CYTMEM__cytmem"/>
          <groups:member groups:idRef="R_T_N_Acetyl_D_glucosamine_Transport__cytmem"/>
          <groups:member groups:idRef="R_TI3000920_CYTMEM__cytmem"/>
          <groups:member groups:idRef="R_TO0011953_CYTMEM__cytmem"/>
          <groups:member groups:idRef="R_TI3000740_CYTMEM__cytmem"/>
          <groups:member groups:idRef="R_TI2903693_CYTMEM__cytmem"/>
          <groups:member groups:idRef="R_T_Erythritol_Transport__cytmem"/>
          <groups:member groups:idRef="R_TO0000275_CYTMEM__cytmem"/>
          <groups:member groups:idRef="R_TO1000054_CYTMEM__cytmem"/>
          <groups:member groups:idRef="R_TI2903679_CYTMEM__cytmem"/>
          <groups:member groups:idRef="R_TZ3100057_CYTMEM__cytmem"/>
          <groups:member groups:idRef="R_TI1000156_CYTMEM__cytmem"/>
          <groups:member groups:idRef="R_TI1000066_CYTMEM__cytmem"/>
          <groups:member groups:idRef="R_TO3000837_CYTMEM__cytmem"/>
          <groups:member groups:idRef="R_TI2903709_CYTMEM__cytmem"/>
          <groups:member groups:idRef="R_TO3001612_CYTMEM__cytmem"/>
          <groups:member groups:idRef="R_TO3000860_CYTMEM__cytmem"/>
          <groups:member groups:idRef="R_T_5_10_Methylenetetrahydrofolate_Mitochondrial_Transport__mitmem"/>
          <groups:member groups:idRef="R_TO1002374_CYTMEM__cytmem"/>
          <groups:member groups:idRef="R_TR0000048_CYTMEM__cytmem"/>
          <groups:member groups:idRef="R_TI3000596_CYTMEM__cytmem"/>
          <groups:member groups:idRef="R_TO0000186_CYTMEM__cytmem"/>
          <groups:member groups:idRef="R_T_Acetate_Transport__cytop"/>
          <groups:member groups:idRef="R_T_N_Acetyl_L_glutamate_Transport__cytmem"/>
          <groups:member groups:idRef="R_TI2002869_CYTMEM__cytmem"/>
          <groups:member groups:idRef="R_TI1002374_CYTMEM__cytmem"/>
          <groups:member groups:idRef="R_T_Pyruvate_Mitochondrial_Transport__mitmem"/>
          <groups:member groups:idRef="R_TI1001017_CYTMEM__cytmem"/>
          <groups:member groups:idRef="R_TI1000023_CYTMEM__cytmem"/>
          <groups:member groups:idRef="R_TI2903696_MITMEM__mitmem"/>
          <groups:member groups:idRef="R_TI3001105_CYTMEM__cytmem"/>
          <groups:member groups:idRef="R_TO1000832_CYTMEM__cytmem"/>
          <groups:member groups:idRef="R_TI1000404_CYTMEM__cytmem"/>
          <groups:member groups:idRef="R_TO1000118_CYTMEM__cytmem"/>
          <groups:member groups:idRef="R_T_Amygdalin_Transport__cytmem"/>
          <groups:member groups:idRef="R_TI3000697_CYTMEM__cytmem"/>
          <groups:member groups:idRef="R_TO1001242_CYTMEM__cytmem"/>
          <groups:member groups:idRef="R_TZ3101431_CYTMEM__cytmem"/>
          <groups:member groups:idRef="R_TO0000117_CYTMEM__cytmem"/>
          <groups:member groups:idRef="R_TI1000381_CYTMEM__cytmem"/>
          <groups:member groups:idRef="R_TI1000019_MITMEM__mitmem"/>
          <groups:member groups:idRef="R_TI0000024_CYTMEM__cytmem"/>
          <groups:member groups:idRef="R_TI1000053_CYTMEM__cytmem"/>
          <groups:member groups:idRef="R_TI1000017_MITMEM__mitmem"/>
          <groups:member groups:idRef="R_TO3001646_CYTMEM__cytmem"/>
          <groups:member groups:idRef="R_T_Arbutin_Transport__cytmem"/>
          <groups:member groups:idRef="R_T_Salicin__Transport__cytmem"/>
          <groups:member groups:idRef="R_TI1000051_CYTMEM__cytmem"/>
          <groups:member groups:idRef="R_TI2903688_CYTMEM__cytmem"/>
          <groups:member groups:idRef="R_TI2903753_CYTMEM__cytmem"/>
          <groups:member groups:idRef="R_TO0000274_CYTMEM__cytmem"/>
          <groups:member groups:idRef="R_TO1000268_CYTMEM__cytmem"/>
          <groups:member groups:idRef="R_TI3002554_CYTMEM__cytmem"/>
          <groups:member groups:idRef="R_TO0012572_CYTMEM__cytmem"/>
          <groups:member groups:idRef="R_TO1000100_CYTMEM__cytmem"/>
          <groups:member groups:idRef="R_TO2903038_CYTMEM__mito"/>
          <groups:member groups:idRef="R_T_H__Peroxisomal_Transport__pero"/>
          <groups:member groups:idRef="R_TO0000567_CYTMEM__cytmem"/>
          <groups:member groups:idRef="R_TI0000022_CYTMEM__cytmem"/>
          <groups:member groups:idRef="R_TO2902972_CYTMEM__cytmem"/>
          <groups:member groups:idRef="R_TO3001771_CYTMEM__cytmem"/>
          <groups:member groups:idRef="R_T_D_Tagatose_Transport__cytmem"/>
          <groups:member groups:idRef="R_TO3000952_CYTMEM__cytmem"/>
          <groups:member groups:idRef="R_TI1000346_CYTMEM__cytmem"/>
          <groups:member groups:idRef="R_TO0000923_CYTMEM__cytmem"/>
          <groups:member groups:idRef="R_TO0000424_CYTMEM__cytmem"/>
          <groups:member groups:idRef="R_TO3001801_CYTMEM__cytmem"/>
          <groups:member groups:idRef="R_TO0000304_CYTMEM__cytmem"/>
          <groups:member groups:idRef="R_TR1000644_MITMEM_V1__mitmem"/>
          <groups:member groups:idRef="R_TO0000064_CYTMEM__cytmem"/>
          <groups:member groups:idRef="R_T_Ethanolamine_Transport__cytmem"/>
          <groups:member groups:idRef="R_TZ3100040_CYTMEM__cytmem"/>
          <groups:member groups:idRef="R_TI1000926_CYTMEM__cytmem"/>
          <groups:member groups:idRef="R_TI0011715_CYTMEM__cytmem"/>
          <groups:member groups:idRef="R_T__S__Malate_Transport_Peroxisome__pero"/>
          <groups:member groups:idRef="R_TO1000305_CYTMEM__cytmem"/>
          <groups:member groups:idRef="R_TO0000085_CYTMEM__cytmem"/>
          <groups:member groups:idRef="R_TO3000758_CYTMEM__cytmem"/>
          <groups:member groups:idRef="R_TZ3101362_CYTMEM__cytmem"/>
          <groups:member groups:idRef="R_TO0001573_CYTMEM__cytmem"/>
          <groups:member groups:idRef="R_TI2903699_CYTMEM__cytmem"/>
          <groups:member groups:idRef="R_TO1000275_CYTMEM__cytmem"/>
          <groups:member groups:idRef="R_TO1011893_CYTMEM__cytmem"/>
          <groups:member groups:idRef="R_TO1000395_CYTMEM__cytmem"/>
          <groups:member groups:idRef="R_T_D_Galactarate_Transport__cytmem"/>
          <groups:member groups:idRef="R_TO0000586_CYTMEM__cytmem"/>
          <groups:member groups:idRef="R_TO3001126_CYTMEM__cytmem"/>
          <groups:member groups:idRef="R_TO2903010_CYTMEM__cytmem"/>
          <groups:member groups:idRef="R_TO0000108_CYTMEM__cytmem"/>
          <groups:member groups:idRef="R_T_Urea_Mitochondrial_Transport__mitmem"/>
          <groups:member groups:idRef="R_TO1011953_CYTMEM__cytmem"/>
          <groups:member groups:idRef="R_TI1000039_CYTMEM__cytmem"/>
          <groups:member groups:idRef="R_TO1000388_CYTMEM__cytmem"/>
          <groups:member groups:idRef="R_TR2918327_MITMEM__mitmem"/>
          <groups:member groups:idRef="R_TO1000448_CYTMEM__cytmem"/>
          <groups:member groups:idRef="R_TI2903739_CYTMEM__mito"/>
          <groups:member groups:idRef="R_TO3000437_CYTMEM__cytmem"/>
          <groups:member groups:idRef="R_TO3000467_CYTMEM__cytmem"/>
          <groups:member groups:idRef="R_TI1000610_CYTMEM__cytmem"/>
          <groups:member groups:idRef="R_TI1000550_CYTMEM__cytmem"/>
          <groups:member groups:idRef="R_T_Oxygen_Peroxisomal_Transport_V1__pero"/>
          <groups:member groups:idRef="R_TO1000065_CYTMEM__cytmem"/>
          <groups:member groups:idRef="R_TO0001608_CYTMEM__cytmem"/>
          <groups:member groups:idRef="R_TI3000781_CYTMEM__cytmem"/>
          <groups:member groups:idRef="R_TO0016479_CYTMEM__cytmem"/>
          <groups:member groups:idRef="R_TI3002741_CYTMEM__cytmem"/>
          <groups:member groups:idRef="R_T_sn_Glycerol_3_phosphate_Mitochondrial_Transport__mitmem"/>
          <groups:member groups:idRef="R_TI2903697_CYTMEM__cytmem"/>
          <groups:member groups:idRef="R_TO3000451_CYTMEM__cytmem"/>
          <groups:member groups:idRef="R_T_Glycerone_phosphate_Transport__cytmem"/>
          <groups:member groups:idRef="R_TO3000624_CYTMEM__cytmem"/>
          <groups:member groups:idRef="R_TO1014859_CYTMEM__cytmem"/>
          <groups:member groups:idRef="R_TO2903039_CYTMEM__mito"/>
          <groups:member groups:idRef="R_TO1000259_CYTMEM__cytmem"/>
          <groups:member groups:idRef="R_TR0000532_CYTMEM__cytmem"/>
          <groups:member groups:idRef="R_TO1000132_CYTMEM__cytmem"/>
          <groups:member groups:idRef="R_TO1001101_CYTMEM__cytmem"/>
          <groups:member groups:idRef="R_T_4_Hydroxybenzoate_Mitochondrial_Transport__mitmem"/>
          <groups:member groups:idRef="R_TO3000834_CYTMEM__cytmem"/>
          <groups:member groups:idRef="R_T_Stachyose__Transport__cytmem"/>
          <groups:member groups:idRef="R_TI1000923_CYTMEM__cytmem"/>
          <groups:member groups:idRef="R_T_D_Allose_Transport__cytmem"/>
          <groups:member groups:idRef="R_TI3000243_CYTMEM__cytmem"/>
          <groups:member groups:idRef="R_TO3000457_CYTMEM__cytmem"/>
          <groups:member groups:idRef="R_TI3002737_CYTMEM__cytmem"/>
          <groups:member groups:idRef="R_T_Ferrocytochrome_b5__cytmem"/>
          <groups:member groups:idRef="R_TO1000105_CYTMEM__cytmem"/>
          <groups:member groups:idRef="R_TO0000249_CYTMEM__cytmem"/>
          <groups:member groups:idRef="R_TI0000190_CYTMEM__cytmem"/>
          <groups:member groups:idRef="R_TO0013383_CYTMEM__cytmem"/>
          <groups:member groups:idRef="R_T_N_Acetyl_L_glutamate_Mitochondrial_Transport__mito"/>
          <groups:member groups:idRef="R_TI0011837_CYTMEM__cytmem"/>
          <groups:member groups:idRef="R_TO3000642_CYTMEM__cytmem"/>
          <groups:member groups:idRef="R_TO1000082_CYTMEM__cytmem"/>
          <groups:member groups:idRef="R_TO1000069_CYTMEM__cytmem"/>
          <groups:member groups:idRef="R_TO0000082_CYTMEM__cytmem"/>
          <groups:member groups:idRef="R_T_Diphosphate_Mitochondrial_Transport__mitmem"/>
          <groups:member groups:idRef="R_TO0000577_CYTMEM__cytmem"/>
          <groups:member groups:idRef="R_TI3002565_CYTMEM__cytmem"/>
          <groups:member groups:idRef="R_TI0011839_CYTMEM__cytmem"/>
          <groups:member groups:idRef="R_TO1002611_CYTMEM__cytmem"/>
          <groups:member groups:idRef="R_T_H2O_Mitochondrial_Transport__mitmem"/>
          <groups:member groups:idRef="R_TO1000107_CYTMEM__cytmem"/>
          <groups:member groups:idRef="R_T_Glycolaldehyde_Transport__cytmem"/>
          <groups:member groups:idRef="R_T_H__Passive_transport__cytmem"/>
          <groups:member groups:idRef="R_T_alpha_alpha_Trehalose_Transport__cytmem"/>
          <groups:member groups:idRef="R_TO0013384_CYTMEM__cytmem"/>
          <groups:member groups:idRef="R_TO1000261_CYTMEM__cytmem"/>
          <groups:member groups:idRef="R_T_all_trans_Hexaprenyl_diphosphate_Mitochondrial_Transport__mitmem"/>
          <groups:member groups:idRef="R_T_L_Valine_Mitochondrial_Transport__mitmem"/>
          <groups:member groups:idRef="R_T_Acetyl_CoA_Mitochondrial_Transport__mitmem"/>
          <groups:member groups:idRef="R_TO1001605_CYTMEM__cytmem"/>
          <groups:member groups:idRef="R_TI3002562_CYTMEM__cytmem"/>
          <groups:member groups:idRef="R_TI1000027_CYTMEM__cytmem"/>
          <groups:member groups:idRef="R_TR2000193_CYTMEM__cytmem"/>
          <groups:member groups:idRef="R_TI3002236_CYTMEM__cytmem"/>
          <groups:member groups:idRef="R_TI1002175_CYTMEM__cytmem"/>
          <groups:member groups:idRef="R_TO0011893_CYTMEM__cytmem"/>
          <groups:member groups:idRef="R_TO3001805_CYTMEM__cytmem"/>
          <groups:member groups:idRef="R_T_Ammonia_Mitochondrial_Transport__mitmem"/>
          <groups:member groups:idRef="R_TI2903746_CYTMEM__cytmem"/>
          <groups:member groups:idRef="R_T_CO2_Peroxisomal_Transport__pero"/>
          <groups:member groups:idRef="R_TO3001131_CYTMEM__cytmem"/>
          <groups:member groups:idRef="R_TR2000044_CYTMEM__cytmem"/>
          <groups:member groups:idRef="R_TZ3101357_CYTMEM__cytmem"/>
          <groups:member groups:idRef="R_TI3002745_CYTMEM__cytmem"/>
          <groups:member groups:idRef="R_TR0000009_CYTMEM__cytmem"/>
          <groups:member groups:idRef="R_TO1001608_CYTMEM__cytmem"/>
          <groups:member groups:idRef="R_TO1000084_CYTMEM__cytmem"/>
          <groups:member groups:idRef="R_TZ3101363_CYTMEM__cytmem"/>
          <groups:member groups:idRef="R_TI3000590_CYTMEM__cytmem"/>
          <groups:member groups:idRef="R_TZ3100051_CYTMEM__cytmem"/>
          <groups:member groups:idRef="R_TI2903764_CYTMEM__mito"/>
          <groups:member groups:idRef="R_T_Urate_Transport__cytop"/>
          <groups:member groups:idRef="R_TI3000071_CYTMEM__cytmem"/>
          <groups:member groups:idRef="R_TI1000186_CYTMEM__cytmem"/>
          <groups:member groups:idRef="R_TR0010516_CYTMEM__cytmem"/>
          <groups:member groups:idRef="R_T_CoA_Mitochondrial_Transport__mitmem"/>
          <groups:member groups:idRef="R_TO1000121_CYTMEM__cytmem"/>
          <groups:member groups:idRef="R_TI3001250_CYTMEM__cytmem"/>
          <groups:member groups:idRef="R_TI1012174_CYTMEM__cytmem"/>
          <groups:member groups:idRef="R_TI1000060_CYTMEM__cytmem"/>
          <groups:member groups:idRef="R_TO0001573_CYTMITO__mito"/>
          <groups:member groups:idRef="R_TO1000586_CYTMEM__cytmem"/>
          <groups:member groups:idRef="R_T_Guanine_Transport__cytmem"/>
          <groups:member groups:idRef="R_TZ3101364_CYTMEM__cytmem"/>
          <groups:member groups:idRef="R_TO3001124_CYTMEM__cytmem"/>
          <groups:member groups:idRef="R_TO0000066_CYTMEM__cytmem"/>
          <groups:member groups:idRef="R_TZ3100050_CYTMEM__cytmem"/>
          <groups:member groups:idRef="R_TO1008367_CYTMEM__cytmem"/>
          <groups:member groups:idRef="R_TI1019001_CYTMEM__cytmem"/>
          <groups:member groups:idRef="R_TI1000017_CYTMEM__cytmem"/>
          <groups:member groups:idRef="R_T_Succinate_Transport_Peroxisome__pero"/>
          <groups:member groups:idRef="R_TI3000666_CYTMEM__cytmem"/>
          <groups:member groups:idRef="R_TO3000891_CYTMEM__cytmem"/>
          <groups:member groups:idRef="R_TO0011837_CYTMEM__cytmem"/>
          <groups:member groups:idRef="R_TR0011684_CYTMEM__cytmem"/>
          <groups:member groups:idRef="R_TI0001017_CYTMEM__cytmem"/>
          <groups:member groups:idRef="R_TI2903659_CYTMEM__cytmem"/>
          <groups:member groups:idRef="R_T_Urea_Transport__cytop"/>
          <groups:member groups:idRef="R_T_Sucrose_Transport__cytmem"/>
          <groups:member groups:idRef="R_TO0000033_CYTMEM__cytmem"/>
          <groups:member groups:idRef="R_TR0000150_CYTMEM__cytmem"/>
          <groups:member groups:idRef="R_TO0000506_CYTMEM__cytmem"/>
          <groups:member groups:idRef="R_TZ3101485_CYTMEM__cytmem"/>
          <groups:member groups:idRef="R_TI1000107_CYTMEM__cytmem"/>
          <groups:member groups:idRef="R_TO0000065_CYTMEM__cytmem"/>
          <groups:member groups:idRef="R_TZ3100045_CYTMEM__cytmem"/>
          <groups:member groups:idRef="R_TO1000119_CYTMEM__cytmem"/>
          <groups:member groups:idRef="R_TO2902878_CYTMEM__cytmem"/>
          <groups:member groups:idRef="R_T_Oleoyl_CoA_Peroxisomal_Transport__pero"/>
          <groups:member groups:idRef="R_TI2903673_CYTMEM__cytmem"/>
          <groups:member groups:idRef="R_TI1000085_MITMEM__mitmem"/>
          <groups:member groups:idRef="R_TO3000565_CYTMEM__cytmem"/>
          <groups:member groups:idRef="R_TI1000054_CYTMEM__cytmem"/>
          <groups:member groups:idRef="R_TI3000287_CYTMEM__cytmem"/>
          <groups:member groups:idRef="R_TO0014859_CYTMEM__cytmem"/>
          <groups:member groups:idRef="R_TO2903030_CYTMEM__cytmem"/>
          <groups:member groups:idRef="R_TI1000343_CYTMEM__cytmem"/>
          <groups:member groups:idRef="R_TO2903025_CYTMEM__cytmem"/>
          <groups:member groups:idRef="R_TO1000179_CYTMEM__cytmem"/>
          <groups:member groups:idRef="R_T_3_Methyl_2_oxobutanoic_acid_Mitochondrial_Transport__mitmem"/>
          <groups:member groups:idRef="R_T_CoA_Peroxisomal_Transport__pero"/>
          <groups:member groups:idRef="R_TO3000570_CYTMEM__cytmem"/>
          <groups:member groups:idRef="R_TO1000066_CYTMEM__cytmem"/>
          <groups:member groups:idRef="R_TI2903703_CYTMEM__cytmem"/>
          <groups:member groups:idRef="R_TO0001101_CYTMEM__cytmem"/>
          <groups:member groups:idRef="R_TO0000042_CYTMEM__cytmem"/>
          <groups:member groups:idRef="R_TZ3100041_CYTMEM__cytmem"/>
          <groups:member groups:idRef="R_TI3001233_CYTMEM__cytmem"/>
          <groups:member groups:idRef="R_TO1000085_CYTMEM__cytmem"/>
          <groups:member groups:idRef="R_TO2903029_CYTMEM__cytmem"/>
          <groups:member groups:idRef="R_T_L_Rhamnose__Transport__cytmem"/>
          <groups:member groups:idRef="R_TI1011953_CYTMEM__cytmem"/>
          <groups:member groups:idRef="R_TO1001573_CYTMEM__cytmem"/>
          <groups:member groups:idRef="R_T_Adenine_Transport__cytmem"/>
          <groups:member groups:idRef="R_TI2903692_CYTMEM__cytmem"/>
          <groups:member groups:idRef="R_T_H2O_Peroxisomal_Transport__pero"/>
          <groups:member groups:idRef="R_TI2903789_MITMEM__mitmem"/>
          <groups:member groups:idRef="R_T_Ribitol_Transport__cytmem"/>
          <groups:member groups:idRef="R_TI3000562_CYTMEM__cytmem"/>
          <groups:member groups:idRef="R_TO3000519_CYTMEM__cytmem"/>
          <groups:member groups:idRef="R_T__9Z__Octadecenoic_acid_Peroxisomal_Transport__pero"/>
          <groups:member groups:idRef="R_TI2903668_CYTMEM__cytmem"/>
          <groups:member groups:idRef="R_TI3000878_CYTMEM__cytmem"/>
          <groups:member groups:idRef="R_TO0012582_CYTMEM__cytmem"/>
          <groups:member groups:idRef="R_T_Oxygen_Passive_transport__cytmem"/>
          <groups:member groups:idRef="R_TO0000926_CYTMEM__cytmem"/>
          <groups:member groups:idRef="R_TO1000161_CYTMEM__cytmem"/>
          <groups:member groups:idRef="R_TO3001142_CYTMEM__cytmem"/>
          <groups:member groups:idRef="R_TO1000048_CYTMEM__cytmem"/>
          <groups:member groups:idRef="R_TO0000084_CYTMEM__cytmem"/>
          <groups:member groups:idRef="R_TO1000138_CYTMEM__cytmem"/>
          <groups:member groups:idRef="R_TI1000424_CYTMEM__cytmem"/>
          <groups:member groups:idRef="R_TZ5900036_CYTMEM__cytmem"/>
          <groups:member groups:idRef="R_TO0000009_CYTMEM__cytmem"/>
          <groups:member groups:idRef="R_TO3001127_CYTMEM__cytmem"/>
          <groups:member groups:idRef="R_TO1000417_CYTMEM__cytmem"/>
          <groups:member groups:idRef="R_TI0000269_MITOMEM__mitmem"/>
          <groups:member groups:idRef="R_TO0000610_CYTMEM__cytmem"/>
          <groups:member groups:idRef="R_T__S__Allantoin_Transport__cytmem"/>
          <groups:member groups:idRef="R_TO1000724_CYTMEM__cytmem"/>
          <groups:member groups:idRef="R_TI3001238_CYTMEM__cytmem"/>
          <groups:member groups:idRef="R_TO3000759_CYTMEM__cytmem"/>
          <groups:member groups:idRef="R_TO1000274_CYTMEM__cytmem"/>
          <groups:member groups:idRef="R_TI3001351_CYTMEM__cytmem"/>
          <groups:member groups:idRef="R_TO0000069_CYTMEM__cytmem"/>
          <groups:member groups:idRef="R_TO1000567_CYTMEM__cytmem"/>
          <groups:member groups:idRef="R_TI2903773_CYTMEM__cytmem"/>
          <groups:member groups:idRef="R_T_Nicotinamide_Transport__cytmem"/>
          <groups:member groups:idRef="R_TI1000041_CYTMEM__cytmem"/>
          <groups:member groups:idRef="R_TI2903713_CYTMEM__cytmem"/>
          <groups:member groups:idRef="R_TO0013385_CYTMEM__cytmem"/>
          <groups:member groups:idRef="R_TO0000467_CYTMEM__cytmem"/>
          <groups:member groups:idRef="R_TO0000010_CYTMEM__cytmem"/>
          <groups:member groups:idRef="R_TI3001194_CYTMEM__cytmem"/>
          <groups:member groups:idRef="R_TO0000227_CYTMEM__cytmem"/>
          <groups:member groups:idRef="R_TR0000239_CYTMEM__cytmem"/>
          <groups:member groups:idRef="R_TO0000064_MITMEM__mitmem"/>
          <groups:member groups:idRef="R_TI3002613_CYTMEM__cytmem"/>
          <groups:member groups:idRef="R_TO2903016_CYTMEM__cytmem"/>
          <groups:member groups:idRef="R_TO1000809_CYTMEM__cytmem"/>
          <groups:member groups:idRef="R_TI3000982_CYTMEM__cytmem"/>
          <groups:member groups:idRef="R_TI3000535_CYTMEM__cytmem"/>
          <groups:member groups:idRef="R_TI2903707_CYTMEM__cytmem"/>
          <groups:member groups:idRef="R_TI2903683_CYTMEM__cytmem"/>
          <groups:member groups:idRef="R_T_Dihydropteroate_Mitochondrial_Transport__mitmem"/>
          <groups:member groups:idRef="R_TO1000314_CYTMEM__cytmem"/>
          <groups:member groups:idRef="R_TI2000679_CYTMEM__cytmem"/>
          <groups:member groups:idRef="R_TI1000858_CYTMEM__cytmem"/>
          <groups:member groups:idRef="R_TO0000809_CYTMEM__cytmem"/>
          <groups:member groups:idRef="R_T_Tetrahydrofolate_Mitochondrial_Transport__mitmem"/>
          <groups:member groups:idRef="R_TI3000684_CYTMEM__cytmem"/>
          <groups:member groups:idRef="R_TO3001987_CYTMEM__cytmem"/>
          <groups:member groups:idRef="R_TO2903015_CYTMEM__cytmem"/>
          <groups:member groups:idRef="R_T_Methyl_beta_D_galactoside_Transport__cytmem"/>
          <groups:member groups:idRef="R_TI2903708_CYTMEM__cytmem"/>
          <groups:member groups:idRef="R_TO0002374_CYTMEM__cytmem"/>
          <groups:member groups:idRef="R_TO1000129_CYTMEM__cytmem"/>
          <groups:member groups:idRef="R_TI1000388_CYTMEM__cytmem"/>
          <groups:member groups:idRef="R_TI2903678_CYTMEM__cytmem"/>
          <groups:member groups:idRef="R_TI1000190_CYTMEM__cytmem"/>
          <groups:member groups:idRef="R_T_N_Acetyl_D_mannosamine_Transport__cytmem"/>
          <groups:member groups:idRef="R_TO3001046_CYTMEM__cytmem"/>
          <groups:member groups:idRef="R_TI1000064_CYTMEM__cytmem"/>
          <groups:member groups:idRef="R_TO2902926_CYTMEM__cytmem"/>
          <groups:member groups:idRef="R_TO0000724_CYTMEM__cytmem"/>
          <groups:member groups:idRef="R_TO3001136_CYTMEM__cytmem"/>
          <groups:member groups:idRef="R_TI1000212_CYTMEM__cytmem"/>
          <groups:member groups:idRef="R_TI3001125_CYTMEM__cytmem"/>
          <groups:member groups:idRef="R_TI0000067_CYTMEM__cytmem"/>
          <groups:member groups:idRef="R_TO0003282_CYTMEM__cytmem"/>
          <groups:member groups:idRef="R_TO1000039_CYTMEM__cytmem"/>
          <groups:member groups:idRef="R_TI3002772_CYTMEM__cytmem"/>
          <groups:member groups:idRef="R_TI3000208_CYTMEM__cytmem"/>
          <groups:member groups:idRef="R_TO1000227_CYTMEM__cytmem"/>
          <groups:member groups:idRef="R_TO1000404_CYTMEM__cytmem"/>
          <groups:member groups:idRef="R_TI2903759_CYTMEM__cytmem"/>
          <groups:member groups:idRef="R_TO3001137_CYTMEM__cytmem"/>
          <groups:member groups:idRef="R_TO0000019_CYTMEM__cytmem"/>
          <groups:member groups:idRef="R_TO1000224_CYTMEM__cytmem"/>
          <groups:member groups:idRef="R_T_Galactitol_Transport__cytmem"/>
          <groups:member groups:idRef="R_TI2903677_CYTMEM__cytmem"/>
          <groups:member groups:idRef="R_TO0000822_CYTMEM__cytmem"/>
          <groups:member groups:idRef="R_TI2903716_CYTMEM__cytmem"/>
          <groups:member groups:idRef="R_TO0000132_CYTMEM__cytmem"/>
          <groups:member groups:idRef="R_TI0012500_CYTMEM__cytmem"/>
          <groups:member groups:idRef="R_TI2903686_CYTMEM__cytmem"/>
          <groups:member groups:idRef="R_TO0000060_CYTMEM__cytmem"/>
          <groups:member groups:idRef="R_TO1000467_CYTMEM__cytmem"/>
          <groups:member groups:idRef="R_TZ3100058_CYTMEM__cytmem"/>
          <groups:member groups:idRef="R_TO3001440_CYTMEM__cytmem"/>
          <groups:member groups:idRef="R_TO0000322_CYTMEM__cytmem"/>
          <groups:member groups:idRef="R_TO0011715_CYTMEM__cytmem"/>
          <groups:member groups:idRef="R_TI3001086_CYTMEM__cytmem"/>
          <groups:member groups:idRef="R_T_Hydrogen_peroxide_Peroxisomal_Transport__pero"/>
          <groups:member groups:idRef="R_TI3000282_CYTMEM__cytmem"/>
          <groups:member groups:idRef="R_TZ3101352_MITMEM__mitmem"/>
          <groups:member groups:idRef="R_TI2903717_CYTMEM__cytmem"/>
          <groups:member groups:idRef="R_TO0019001_CYTMEM__cytmem"/>
          <groups:member groups:idRef="R_TZ3101350_CYTMEM__cytmem"/>
          <groups:member groups:idRef="R_TI3000175_CYTMEM__cytmem"/>
          <groups:member groups:idRef="R_TO0012802_CYTMEM__cytmem"/>
          <groups:member groups:idRef="R_TO3000583_CYTMEM__cytmem"/>
          <groups:member groups:idRef="R_TO1000053_CYTMEM__cytmem"/>
          <groups:member groups:idRef="R_TI3000304_CYTMEM__cytmem"/>
          <groups:member groups:idRef="R_TI2903695_MITMEM__mitmem"/>
          <groups:member groups:idRef="R_TO3001770_CYTMEM__cytmem"/>
          <groups:member groups:idRef="R_T_Pyridoxine_Transport__cytop"/>
          <groups:member groups:idRef="R_TO0000381_CYTMEM__cytmem"/>
          <groups:member groups:idRef="R_TI0000657_CYTMEM__cytmem"/>
          <groups:member groups:idRef="R_T_Dextrin_Transport__cytmem"/>
          <groups:member groups:idRef="R_TI2903792_CYTMEM__cytmem"/>
          <groups:member groups:idRef="R_TO1003282_CYTMEM__cytmem"/>
          <groups:member groups:idRef="R_TO1000923_CYTMEM__cytmem"/>
          <groups:member groups:idRef="R_T_H2O_Passive_transport__cytmem"/>
          <groups:member groups:idRef="R_TO0000291_CYTMEM__cytmem"/>
          <groups:member groups:idRef="R_TI3000949_CYTMEM__cytmem"/>
          <groups:member groups:idRef="R_TO1000218_CYTMEM__cytmem"/>
          <groups:member groups:idRef="R_TO0000051_CYTMEM__cytmem"/>
          <groups:member groups:idRef="R_T_Cytosine_Transport__cytmem"/>
          <groups:member groups:idRef="R_TO3000605_CYTMEM__cytmem"/>
          <groups:member groups:idRef="R_TI3001535_CYTMEM__cytmem"/>
          <groups:member groups:idRef="R_T_UDP_Glucose_Transport__cytmem"/>
          <groups:member groups:idRef="R_TI1000082_CYTMEM__cytmem"/>
          <groups:member groups:idRef="R_TO3000515_CYTMEM__cytmem"/>
          <groups:member groups:idRef="R_TI1000291_CYTMEM__cytmem"/>
          <groups:member groups:idRef="R_TZ3101419_CYTMEM__cytmem"/>
          <groups:member groups:idRef="R_TR1000644_CYTMEM__cytmem"/>
          <groups:member groups:idRef="R_T_Dihydrofolate_Mitochondrial_Transport__mitmem"/>
          <groups:member groups:idRef="R_TZ5900021_CYTMEM__cytmem"/>
          <groups:member groups:idRef="R_TI2903700_CYTMEM__cytmem"/>
          <groups:member groups:idRef="R_TI2903665_CYTMEM__cytmem"/>
          <groups:member groups:idRef="R_TI3001135_CYTMEM__cytmem"/>
          <groups:member groups:idRef="R_T_D_Galacturonate_Transport__cytmem"/>
          <groups:member groups:idRef="R_TO1000033_CYTMEM__cytmem"/>
          <groups:member groups:idRef="R_TI1000084_MITMEM__mitmem"/>
          <groups:member groups:idRef="R_TI0013383_CYTMEM__cytmem"/>
          <groups:member groups:idRef="R_TO3000349_CYTMEM__cytmem"/>
          <groups:member groups:idRef="R_TO0000858_CYTMEM__cytmem"/>
          <groups:member groups:idRef="R_TO0001977_CYTMEM__cytmem"/>
          <groups:member groups:idRef="R_TO0000119_CYTMEM__cytmem"/>
          <groups:member groups:idRef="R_TI0013385_CYTMEM__cytmem"/>
          <groups:member groups:idRef="R_TO2902879_CYTMEM__cytmem"/>
          <groups:member groups:idRef="R_TO1000190_CYTMEM__cytmem"/>
          <groups:member groups:idRef="R_T_Ogyxen_Mitochondrial_Transport__mitmem"/>
          <groups:member groups:idRef="R_TI1000129_CYTMEM__cytmem"/>
          <groups:member groups:idRef="R_TO0000041_CYTMEM__cytmem"/>
          <groups:member groups:idRef="R_T_Biotin_Transport__cytmem"/>
          <groups:member groups:idRef="R_TO3001025_CYTMEM__cytmem"/>
          <groups:member groups:idRef="R_TO0002175_CYTMEM__cytmem"/>
          <groups:member groups:idRef="R_TI1001608_CYTMEM__cytmem"/>
          <groups:member groups:idRef="R_TO0000027_CYTMEM__cytmem"/>
          <groups:member groups:idRef="R_TO0000154_CYTMEM__cytmem"/>
          <groups:member groups:idRef="R_TI2903670_CYTMEM__cytmem"/>
          <groups:member groups:idRef="R_TO0000184_CYTMEM__cytmem"/>
          <groups:member groups:idRef="R_TI2903778_CYTMEM__cytmem"/>
          <groups:member groups:idRef="R_TI1000586_CYTMEM__cytmem"/>
          <groups:member groups:idRef="R_TI3001308_CYTMEM__cytmem"/>
          <groups:member groups:idRef="R_TO2903033_CYTMEM__cytmem"/>
          <groups:member groups:idRef="R_TR1000129_CYTMEM__cytmem"/>
          <groups:member groups:idRef="R_TI2903674_CYTMEM__cytmem"/>
          <groups:member groups:idRef="R_TI3002508_CYTMEM__cytmem"/>
          <groups:member groups:idRef="R_TI2903704_CYTMEM__cytmem"/>
          <groups:member groups:idRef="R_TI1000342_CYTMEM__cytmem"/>
          <groups:member groups:idRef="R_TI3000293_CYTMEM__cytmem"/>
          <groups:member groups:idRef="R_TI3001322_CYTMEM__cytmem"/>
          <groups:member groups:idRef="R_T_Cellobiose_Transport__cytmem"/>
          <groups:member groups:idRef="R_TR2900008_CYTMEM__cytmem"/>
          <groups:member groups:idRef="R_T_L_Lyxose_Transport__cytmem"/>
          <groups:member groups:idRef="R_T_Agmatine_Transport__cytmem"/>
          <groups:member groups:idRef="R_TI1000069_CYTMEM__cytmem"/>
          <groups:member groups:idRef="R_TO0000161_CYTMEM__cytmem"/>
          <groups:member groups:idRef="R_TI2903691_CYTMEM__cytmem"/>
          <groups:member groups:idRef="R_TO2903017_CYTMEM__cytmem"/>
          <groups:member groups:idRef="R_TR0000075_CYTMEM__cytmem"/>
          <groups:member groups:idRef="R_TO1000342_CYTMEM__cytmem"/>
          <groups:member groups:idRef="R_TI1000310_CYTMEM__cytmem"/>
          <groups:member groups:idRef="R_TI1000108_CYTMEM__cytmem"/>
          <groups:member groups:idRef="R_TO0012500_CYTMEM__cytmem"/>
          <groups:member groups:idRef="R_TI1000138_CYTMEM__cytmem"/>
          <groups:member groups:idRef="R_TO0000032_CYTMEM__cytmem"/>
          <groups:member groups:idRef="R_TO1000035_CYTMEM__cytmem"/>
          <groups:member groups:idRef="R_TO0000182_CYTMEM__cytmem"/>
          <groups:member groups:idRef="R_TI3002831_CYTMEM__cytmem"/>
          <groups:member groups:idRef="R_TR2900031_CYTMEM__cytmem"/>
          <groups:member groups:idRef="R_TI3001119_CYTMEM__cytmem"/>
          <groups:member groups:idRef="R_TO2903031_CYTMEM__cytmem"/>
          <groups:member groups:idRef="R_TI3001509_CYTMEM__cytmem"/>
          <groups:member groups:idRef="R_TI3000277_CYTMEM__cytmem"/>
          <groups:member groups:idRef="R_TI2000703_CYTMEM__cytmem"/>
          <groups:member groups:idRef="R_TO1000019_CYTMEM__cytmem"/>
          <groups:member groups:idRef="R_TI0000121_CYTMEM__cytmem"/>
          <groups:member groups:idRef="R_TO0010516_CYTMEM__cytmem"/>
          <groups:member groups:idRef="R_TI3000297_CYTMEM__cytmem"/>
          <groups:member groups:idRef="R_TI1001977_CYTMEM__cytmem"/>
          <groups:member groups:idRef="R_TI3000010_CYTMEM__cytmem"/>
          <groups:member groups:idRef="R_TO3000874_CYTMEM__cytmem"/>
          <groups:member groups:idRef="R_TR2900011_CYTMEM__cytmem"/>
          <groups:member groups:idRef="R_TO2903009_CYTMEM__cytmem"/>
          <groups:member groups:idRef="R_TO3000372_CYTMEM__cytmem"/>
          <groups:member groups:idRef="R_TO0000343_CYTMEM__cytmem"/>
          <groups:member groups:idRef="R_TR0003387_CYTMEM__cytmem"/>
          <groups:member groups:idRef="R_TI2903712_CYTMEM__cytmem"/>
          <groups:member groups:idRef="R_T_D_Psicose_Transport__cytmem"/>
          <groups:member groups:idRef="R_TI3002469_CYTMEM__cytmem"/>
          <groups:member groups:idRef="R_TO0000022_CYTMEM__cytmem"/>
          <groups:member groups:idRef="R_TI1000274_CYTMEM__cytmem"/>
          <groups:member groups:idRef="R_TR2900010_CYTMEM__cytmem"/>
          <groups:member groups:idRef="R_TO1000343_CYTMEM__cytmem"/>
          <groups:member groups:idRef="R_TI2903796_CYTMEM__cytmem"/>
          <groups:member groups:idRef="R_TR0000268_CYTMEM__cytmem"/>
          <groups:member groups:idRef="R_TZ3101444_CYTMEM__cytmem"/>
          <groups:member groups:idRef="R_TI1000275_CYTMEM__cytmem"/>
          <groups:member groups:idRef="R_TI1000117_CYTMEM__cytmem"/>
          <groups:member groups:idRef="R_TO3001043_CYTMEM__cytmem"/>
          <groups:member groups:idRef="R_TI3002468_CYTMEM__cytmem"/>
          <groups:member groups:idRef="R_TR2900007_CYTMEM__cytmem"/>
          <groups:member groups:idRef="R_TI0012582_CYTMEM__cytmem"/>
          <groups:member groups:idRef="R_TO1000009_CYTMEM__cytmem"/>
          <groups:member groups:idRef="R_T_Raffinose_Transport__cytmem"/>
          <groups:member groups:idRef="R_TO0000342_CYTMEM__cytmem"/>
          <groups:member groups:idRef="R_TO3000375_CYTMEM__cytmem"/>
          <groups:member groups:idRef="R_TO0000346_CYTMEM__cytmem"/>
          <groups:member groups:idRef="R_TO1000550_CYTMEM__cytmem"/>
          <groups:member groups:idRef="R_TI0000310_CYTMEM__cytmem"/>
          <groups:member groups:idRef="R_TI1000132_CYTMEM__cytmem"/>
          <groups:member groups:idRef="R_TI3000482_CYTMEM__cytmem"/>
          <groups:member groups:idRef="R_T_Riboflavin_Transport__cytop"/>
          <groups:member groups:idRef="R_T_Glyoxylate_Transport_Peroxisome__pero"/>
          <groups:member groups:idRef="R_TI0000269_CYTMEM__cytmem"/>
          <groups:member groups:idRef="R_TO1000017_CYTMEM__cytmem"/>
          <groups:member groups:idRef="R_TO0000023_CYTMEM__cytmem"/>
          <groups:member groups:idRef="R_TO3001538_CYTMEM__cytmem"/>
          <groups:member groups:idRef="R_T_D_Arabitol_Transport__cytmem"/>
          <groups:member groups:idRef="R_TO0003530_CYTMEM__cytmem"/>
          <groups:member groups:idRef="R_TI2903711_CYTMEM__cytmem"/>
          <groups:member groups:idRef="R_TO1000023_MITMEM__mitmem"/>
          <groups:member groups:idRef="R_TO2903035_CYTMEM__cytmem"/>
          <groups:member groups:idRef="R_TO0000032_MITMEM__mitmem"/>
          <groups:member groups:idRef="R_TO2902906_CYTMEM__cytmem"/>
          <groups:member groups:idRef="R_TO1003530_CYTMEM__cytmem"/>
          <groups:member groups:idRef="R_T_4_Aminobenzoate_Transport__cytop"/>
          <groups:member groups:idRef="R_TO0000705_CYTMEM__cytmem"/>
          <groups:member groups:idRef="R_TO0000657_CYTMEM__cytmem"/>
          <groups:member groups:idRef="R_TI3000288_CYTMEM__cytmem"/>
          <groups:member groups:idRef="R_TO1000705_CYTMEM__cytmem"/>
          <groups:member groups:idRef="R_TR0003396_CYTMEM__cytmem"/>
          <groups:member groups:idRef="R_TO1000157_CYTMEM__cytmem"/>
          <groups:member groups:idRef="R_TI2903710_CYTMEM__cytmem"/>
          <groups:member groups:idRef="R_TO2903040_CYTMEM__mitmem"/>
          <groups:member groups:idRef="R_TI1003282_CYTMEM__cytmem"/>
          <groups:member groups:idRef="R_TO2903036_CYTMEM__cytmem"/>
          <groups:member groups:idRef="R_T_Isocitrate_Peroxisome__pero"/>
          <groups:member groups:idRef="R_TO2903034_CYTMEM__cytmem"/>
          <groups:member groups:idRef="R_T_Maltotriose_Transport__cytmem"/>
          <groups:member groups:idRef="R_TI2903680_CYTMEM__cytmem"/>
          <groups:member groups:idRef="R_TO1000210_CYTMEM__cytmem"/>
          <groups:member groups:idRef="R_TI2903663_CYTMEM__cytmem"/>
          <groups:member groups:idRef="R_TI2903744_CYTMEM__mito"/>
          <groups:member groups:idRef="R_T_D_Gluconic_acid_Transport__cytmem"/>
          <groups:member groups:idRef="R_TO1000023_CYTMEM__cytmem"/>
          <groups:member groups:idRef="R_TI1000135_CYTMEM__cytmem"/>
          <groups:member groups:idRef="R_TO3001740_CYTMEM__cytmem"/>
          <groups:member groups:idRef="R_TI1000809_CYTMEM__cytmem"/>
          <groups:member groups:idRef="R_T_Acetyl_CoA_Transport_Peroxisome__pero"/>
          <groups:member groups:idRef="R_TI0012802_CYTMEM__cytmem"/>
          <groups:member groups:idRef="R_T_L_Isoleucine_Mitochondrial_Transport__mitmem"/>
          <groups:member groups:idRef="R_TO1003163_CYTMEM__cytmem"/>
          <groups:member groups:idRef="R_TO1000346_CYTMEM__cytmem"/>
          <groups:member groups:idRef="R_TI2903702_CYTMEM__cytmem"/>
          <groups:member groups:idRef="R_TO0000021_CYTMEM__cytmem"/>
          <groups:member groups:idRef="R_T_D_Glucuronate_Transport__cytmem"/>
          <groups:member groups:idRef="R_TI1000119_CYTMEM__cytmem"/>
          <groups:member groups:idRef="R_TO0000156_CYTMEM__cytmem"/>
          <groups:member groups:idRef="R_TI2903664_CYTMEM__cytmem"/>
          <groups:member groups:idRef="R_TI3002639_CYTMEM__cytmem"/>
          <groups:member groups:idRef="R_TI3000296_CYTMEM__cytmem"/>
          <groups:member groups:idRef="R_TO3000545_CYTMEM__cytmem"/>
          <groups:member groups:idRef="R_TO1000338_CYTMEM__cytmem"/>
          <groups:member groups:idRef="R_TI1000322_CYTMEM__cytmem"/>
          <groups:member groups:idRef="R_TI2903658_MITMEM__mitmem"/>
        </groups:listOfMembers>
      </groups:group>
      <groups:group groups:id="g18" groups:kind="partonomy" groups:name="Atrazine degradation">
        <groups:listOfMembers>
          <groups:member groups:idRef="R_R00131__cytop"/>
        </groups:listOfMembers>
      </groups:group>
      <groups:group groups:id="g19" groups:kind="partonomy" groups:name="Pentose and glucuronate interconversions">
        <groups:listOfMembers>
          <groups:member groups:idRef="R_R01759__cytop"/>
          <groups:member groups:idRef="R_R01481__cytop"/>
          <groups:member groups:idRef="R_R05684__cytop"/>
          <groups:member groups:idRef="R_R09477__cytop"/>
          <groups:member groups:idRef="R_R07144__cytop"/>
          <groups:member groups:idRef="R_R01431__cytop"/>
          <groups:member groups:idRef="R_R00286__cytop"/>
          <groups:member groups:idRef="R_R01639__cytop"/>
          <groups:member groups:idRef="R_R00289__cytop"/>
          <groups:member groups:idRef="R_R01740__cytop"/>
          <groups:member groups:idRef="R_R10550__cytop"/>
          <groups:member groups:idRef="R_R01896__cytop"/>
          <groups:member groups:idRef="R_R01529__cytop"/>
          <groups:member groups:idRef="R_R01904__cytop"/>
          <groups:member groups:idRef="R_R1_Inositol_Pathway__cytop"/>
          <groups:member groups:idRef="R_R2_Inositol_Pathway__cytop"/>
          <groups:member groups:idRef="R_R01906__cytop"/>
          <groups:member groups:idRef="R_R01903__cytop"/>
          <groups:member groups:idRef="R_R07143__cytop"/>
          <groups:member groups:idRef="R_R01430__cytop"/>
        </groups:listOfMembers>
      </groups:group>
      <groups:group groups:id="g20" groups:kind="partonomy" groups:name="Carbapenem biosynthesis">
        <groups:listOfMembers>
          <groups:member groups:idRef="R_R03313__cytop"/>
          <groups:member groups:idRef="R_R03314__cytop"/>
          <groups:member groups:idRef="R_R00239__cytop"/>
        </groups:listOfMembers>
      </groups:group>
      <groups:group groups:id="g21" groups:kind="partonomy" groups:name="Galactose metabolism">
        <groups:listOfMembers>
          <groups:member groups:idRef="R_R03634__cytop"/>
          <groups:member groups:idRef="R_R05168__cytop"/>
          <groups:member groups:idRef="R_R02410__cytop"/>
          <groups:member groups:idRef="R_R01786__cytop"/>
          <groups:member groups:idRef="R_R03238__cytop"/>
          <groups:member groups:idRef="R_R01103__cytop"/>
          <groups:member groups:idRef="R_R00505__cytop"/>
          <groups:member groups:idRef="R_R03237__cytop"/>
          <groups:member groups:idRef="R_R00959__cytop"/>
          <groups:member groups:idRef="R_R01104__cytop"/>
          <groups:member groups:idRef="R_R01101__cytop"/>
          <groups:member groups:idRef="R_R01194__cytop"/>
          <groups:member groups:idRef="R_R00291__cytop"/>
          <groups:member groups:idRef="R_R00289__cytop"/>
          <groups:member groups:idRef="R_R01092__cytop"/>
          <groups:member groups:idRef="R_R00801__cytop"/>
          <groups:member groups:idRef="R_R03033__cytop"/>
          <groups:member groups:idRef="R_R13199__cytop"/>
          <groups:member groups:idRef="R_R00955__cytop"/>
          <groups:member groups:idRef="R_R02926__cytop"/>
          <groups:member groups:idRef="R_R05549__cytop"/>
          <groups:member groups:idRef="R_R01329__cytop"/>
          <groups:member groups:idRef="R_R03635__cytop"/>
          <groups:member groups:idRef="R_R03239__cytop"/>
          <groups:member groups:idRef="R_R03236__cytop"/>
        </groups:listOfMembers>
      </groups:group>
      <groups:group groups:id="g22" groups:kind="partonomy" groups:name="Neomycin, kanamycin and gentamicin biosynthesis">
        <groups:listOfMembers>
          <groups:member groups:idRef="R_R00299__cytop"/>
        </groups:listOfMembers>
      </groups:group>
      <groups:group groups:id="g23" groups:kind="partonomy" groups:name="Valine, leucine and isoleucine biosynthesis">
        <groups:listOfMembers>
          <groups:member groups:idRef="R_R01652__cytop"/>
          <groups:member groups:idRef="R_R04441__cytop"/>
          <groups:member groups:idRef="R_R04001__cytop"/>
          <groups:member groups:idRef="R_R05071__mito"/>
          <groups:member groups:idRef="R_R03968__cytop"/>
          <groups:member groups:idRef="R_R05069__mito"/>
          <groups:member groups:idRef="R_R00994__cytop"/>
          <groups:member groups:idRef="R_R02199__cytop"/>
          <groups:member groups:idRef="R_R05068__mito"/>
          <groups:member groups:idRef="R_R02199__mito"/>
          <groups:member groups:idRef="R_R00226__mito"/>
          <groups:member groups:idRef="R_R05070__mito"/>
          <groups:member groups:idRef="R_R04440__mito"/>
          <groups:member groups:idRef="R_R01213__cytop"/>
          <groups:member groups:idRef="R_R00996__cytop"/>
          <groups:member groups:idRef="R_R04441__mito"/>
          <groups:member groups:idRef="R_R01214__mito"/>
          <groups:member groups:idRef="R_R01214__cytop"/>
          <groups:member groups:idRef="R_R01090__cytop"/>
          <groups:member groups:idRef="R_R08648__mito"/>
          <groups:member groups:idRef="R_R04426__cytop"/>
        </groups:listOfMembers>
      </groups:group>
      <groups:group groups:id="g24" groups:kind="partonomy" groups:name="Lysine biosynthesis">
        <groups:listOfMembers>
          <groups:member groups:idRef="R_R02291__cytop"/>
          <groups:member groups:idRef="R_R03444__cytop"/>
          <groups:member groups:idRef="R_R01775__cytop"/>
          <groups:member groups:idRef="R_R04863__cytop"/>
          <groups:member groups:idRef="R_R01939__cytop"/>
          <groups:member groups:idRef="R_R04390__cytop"/>
          <groups:member groups:idRef="R_R00715__cytop"/>
          <groups:member groups:idRef="R_R00480__cytop"/>
          <groups:member groups:idRef="R_R03098__cytop"/>
          <groups:member groups:idRef="R_R01773__cytop"/>
          <groups:member groups:idRef="R_R02315__cytop"/>
          <groups:member groups:idRef="R_R04371__cytop"/>
          <groups:member groups:idRef="R_R01934__cytop"/>
          <groups:member groups:idRef="R_R01934__mito"/>
          <groups:member groups:idRef="R_R00271__cytop"/>
        </groups:listOfMembers>
      </groups:group>
      <groups:group groups:id="g25" groups:kind="partonomy" groups:name="Sulfur metabolism">
        <groups:listOfMembers>
          <groups:member groups:idRef="R_R00897__cytop"/>
          <groups:member groups:idRef="R_R00531__mito"/>
          <groups:member groups:idRef="R_R00508__cytop"/>
          <groups:member groups:idRef="R_R00529__cytop"/>
          <groups:member groups:idRef="R_R05320__cytop"/>
          <groups:member groups:idRef="R_R00858__cytop"/>
          <groups:member groups:idRef="R_R01288__cytop"/>
          <groups:member groups:idRef="R_R02021__cytop"/>
          <groups:member groups:idRef="R_R01777__cytop"/>
          <groups:member groups:idRef="R_R01931__mito"/>
          <groups:member groups:idRef="R_R00509__cytop"/>
        </groups:listOfMembers>
      </groups:group>
      <groups:group groups:id="g26" groups:kind="partonomy" groups:name="Arginine biosynthesis">
        <groups:listOfMembers>
          <groups:member groups:idRef="R_R02283__cytop"/>
          <groups:member groups:idRef="R_R01954__cytop"/>
          <groups:member groups:idRef="R_R02283__mito"/>
          <groups:member groups:idRef="R_R01398__cytop"/>
          <groups:member groups:idRef="R_R00258__cytop"/>
          <groups:member groups:idRef="R_R00248__cytop"/>
          <groups:member groups:idRef="R_R01086__cytop"/>
          <groups:member groups:idRef="R_R00256__mito"/>
          <groups:member groups:idRef="R_R00131__cytop"/>
          <groups:member groups:idRef="R_R02282__mito"/>
          <groups:member groups:idRef="R_R00551__mito"/>
          <groups:member groups:idRef="R_R00355__pero"/>
          <groups:member groups:idRef="R_R03443__mito"/>
          <groups:member groups:idRef="R_R00253__cytop"/>
          <groups:member groups:idRef="R_R00259__mito"/>
          <groups:member groups:idRef="R_R00243__cytop"/>
          <groups:member groups:idRef="R_R00256__cytop"/>
          <groups:member groups:idRef="R_R00355__mito"/>
          <groups:member groups:idRef="R_R02649__mito"/>
        </groups:listOfMembers>
      </groups:group>
      <groups:group groups:id="g27" groups:kind="partonomy" groups:name="Terpenoid backbone biosynthesis">
        <groups:listOfMembers>
          <groups:member groups:idRef="R_R09245__cytop"/>
          <groups:member groups:idRef="R_R02003__cytop"/>
          <groups:member groups:idRef="R_R02082__cytop"/>
          <groups:member groups:idRef="R_R01123__cytop"/>
          <groups:member groups:idRef="R_R01658__cytop"/>
          <groups:member groups:idRef="R_R05556__cytop"/>
          <groups:member groups:idRef="R_R04496__cytop"/>
          <groups:member groups:idRef="R_R02245__cytop"/>
          <groups:member groups:idRef="R_R09844__cytop"/>
          <groups:member groups:idRef="R_R00238__mito"/>
          <groups:member groups:idRef="R_R00238__cytop"/>
          <groups:member groups:idRef="R_R09246__cytop"/>
          <groups:member groups:idRef="R_R01978__cytop"/>
          <groups:member groups:idRef="R_R01121__cytop"/>
          <groups:member groups:idRef="R_R02061__cytop"/>
          <groups:member groups:idRef="R_R03245__cytop"/>
          <groups:member groups:idRef="R_R01123__mito"/>
        </groups:listOfMembers>
      </groups:group>
      <groups:group groups:id="g28" groups:kind="partonomy" groups:name="Valine, leucine and isoleucine degradation">
        <groups:listOfMembers>
          <groups:member groups:idRef="R_R00927__cytop"/>
          <groups:member groups:idRef="R_R04203__mito"/>
          <groups:member groups:idRef="R_R04224__mito"/>
          <groups:member groups:idRef="R_R07601__mito"/>
          <groups:member groups:idRef="R_R03869__cytop"/>
          <groups:member groups:idRef="R_R04137__mito"/>
          <groups:member groups:idRef="R_R05064__mito"/>
          <groups:member groups:idRef="R_R02199__cytop"/>
          <groups:member groups:idRef="R_R04204__mito"/>
          <groups:member groups:idRef="R_R02199__mito"/>
          <groups:member groups:idRef="R_R03871__cytop"/>
          <groups:member groups:idRef="R_R01360__mito"/>
          <groups:member groups:idRef="R_R07603__mito"/>
          <groups:member groups:idRef="R_R05066__mito"/>
          <groups:member groups:idRef="R_R01859__mito"/>
          <groups:member groups:idRef="R_R00927__mito"/>
          <groups:member groups:idRef="R_R04095__cytop"/>
          <groups:member groups:idRef="R_R00238__mito"/>
          <groups:member groups:idRef="R_R00922__mito"/>
          <groups:member groups:idRef="R_R00238__cytop"/>
          <groups:member groups:idRef="R_R01214__mito"/>
          <groups:member groups:idRef="R_R00410__mito"/>
          <groups:member groups:idRef="R_R04095__mito"/>
          <groups:member groups:idRef="R_R01214__cytop"/>
          <groups:member groups:idRef="R_R01090__cytop"/>
          <groups:member groups:idRef="R_R01978__cytop"/>
          <groups:member groups:idRef="R_R04203__cytop"/>
          <groups:member groups:idRef="R_R05066__cytop"/>
          <groups:member groups:idRef="R_R07599__mito"/>
        </groups:listOfMembers>
      </groups:group>
      <groups:group groups:id="g29" groups:kind="partonomy" groups:name="Nucleotide metabolism">
        <groups:listOfMembers>
          <groups:member groups:idRef="R_R12958__cytop"/>
          <groups:member groups:idRef="R_R00158__cytop"/>
          <groups:member groups:idRef="R_R03530__cytop"/>
          <groups:member groups:idRef="R_R00570__cytop"/>
          <groups:member groups:idRef="R_R00573__cytop"/>
          <groups:member groups:idRef="R_R01968__cytop"/>
          <groups:member groups:idRef="R_R01663__cytop"/>
          <groups:member groups:idRef="R_R00513__cytop"/>
          <groups:member groups:idRef="R_R00155__cytop"/>
          <groups:member groups:idRef="R_R01569__cytop"/>
          <groups:member groups:idRef="R_R00961__cytop"/>
          <groups:member groups:idRef="R_R01547__cytop"/>
          <groups:member groups:idRef="R_R00087__cytop"/>
          <groups:member groups:idRef="R_R02090__cytop"/>
          <groups:member groups:idRef="R_R00190__cytop"/>
          <groups:member groups:idRef="R_R02017__cytop"/>
          <groups:member groups:idRef="R_R00968__cytop"/>
          <groups:member groups:idRef="R_R02719__cytop"/>
          <groups:member groups:idRef="R_R02093__cytop"/>
          <groups:member groups:idRef="R_R00514__cytop"/>
          <groups:member groups:idRef="R_R01126__cytop"/>
          <groups:member groups:idRef="R_R02331__cytop"/>
          <groups:member groups:idRef="R_R00335__cytop"/>
          <groups:member groups:idRef="R_R01230__cytop"/>
          <groups:member groups:idRef="R_R00156__mito"/>
          <groups:member groups:idRef="R_R00662__cytop"/>
          <groups:member groups:idRef="R_R00159__cytop"/>
          <groups:member groups:idRef="R_R00127__cytop"/>
          <groups:member groups:idRef="R_R01231__cytop"/>
          <groups:member groups:idRef="R_R02094__cytop"/>
          <groups:member groups:idRef="R_R02088__cytop"/>
          <groups:member groups:idRef="R_R01878__cytop"/>
          <groups:member groups:idRef="R_R00517__cytop"/>
          <groups:member groups:idRef="R_R01135__cytop"/>
          <groups:member groups:idRef="R_R01664__cytop"/>
          <groups:member groups:idRef="R_R02102__cytop"/>
          <groups:member groups:idRef="R_R00963__cytop"/>
          <groups:member groups:idRef="R_R01083__cytop"/>
          <groups:member groups:idRef="R_R00183__cytop"/>
          <groups:member groups:idRef="R_R02019__cytop"/>
          <groups:member groups:idRef="R_R00966__cytop"/>
          <groups:member groups:idRef="R_R00328__cytop"/>
          <groups:member groups:idRef="R_R00156__cytop"/>
          <groups:member groups:idRef="R_R00332__cytop"/>
          <groups:member groups:idRef="R_R01665__cytop"/>
          <groups:member groups:idRef="R_R01227__cytop"/>
          <groups:member groups:idRef="R_R00719__cytop"/>
          <groups:member groups:idRef="R_R02326__cytop"/>
          <groups:member groups:idRef="R_R01676__cytop"/>
          <groups:member groups:idRef="R_R02098__cytop"/>
          <groups:member groups:idRef="R_R00511__cytop"/>
          <groups:member groups:idRef="R_R11323__cytop"/>
          <groups:member groups:idRef="R_R02018__cytop"/>
          <groups:member groups:idRef="R_R00426__cytop"/>
          <groups:member groups:idRef="R_R02092__cytop"/>
          <groups:member groups:idRef="R_R01137__cytop"/>
          <groups:member groups:idRef="R_R00330__cytop"/>
          <groups:member groups:idRef="R_R00570__mito"/>
          <groups:member groups:idRef="R_R02101__cytop"/>
          <groups:member groups:idRef="R_R00569__cytop"/>
          <groups:member groups:idRef="R_R00181__cytop"/>
          <groups:member groups:idRef="R_R02095__cytop"/>
          <groups:member groups:idRef="R_R01857__cytop"/>
          <groups:member groups:idRef="R_R02024__cytop"/>
          <groups:member groups:idRef="R_R00571__cytop"/>
          <groups:member groups:idRef="R_R00122__cytop"/>
          <groups:member groups:idRef="R_R00512__cytop"/>
          <groups:member groups:idRef="R_R00515__cytop"/>
          <groups:member groups:idRef="R_R00722__cytop"/>
          <groups:member groups:idRef="R_R00185__cytop"/>
          <groups:member groups:idRef="R_R00086__cytop"/>
          <groups:member groups:idRef="R_R00964__cytop"/>
          <groups:member groups:idRef="R_R01130__cytop"/>
          <groups:member groups:idRef="R_R02485__cytop"/>
        </groups:listOfMembers>
      </groups:group>
      <groups:group groups:id="g30" groups:kind="partonomy" groups:name="Caffeine metabolism">
        <groups:listOfMembers>
          <groups:member groups:idRef="R_R07981__cytop"/>
        </groups:listOfMembers>
      </groups:group>
      <groups:group groups:id="g31" groups:kind="partonomy" groups:name="Folate biosynthesis">
        <groups:listOfMembers>
          <groups:member groups:idRef="R_R05553__cytop"/>
          <groups:member groups:idRef="R_R04620__cytop"/>
          <groups:member groups:idRef="R_R03067__cytop"/>
          <groups:member groups:idRef="R_R02235__cytop"/>
          <groups:member groups:idRef="R_R00940__cytop"/>
          <groups:member groups:idRef="R_R00937__cytop"/>
          <groups:member groups:idRef="R_R05046__cytop"/>
          <groups:member groups:idRef="R_R04734__cytop"/>
          <groups:member groups:idRef="R_R03503__cytop"/>
          <groups:member groups:idRef="R_R01716__cytop"/>
          <groups:member groups:idRef="R_R00425__cytop"/>
          <groups:member groups:idRef="R_R02236__cytop"/>
          <groups:member groups:idRef="R_R00428__cytop"/>
          <groups:member groups:idRef="R_R04639__cytop"/>
          <groups:member groups:idRef="R_R11765__cytop"/>
          <groups:member groups:idRef="R_R05048__cytop"/>
          <groups:member groups:idRef="R_R03504__cytop"/>
          <groups:member groups:idRef="R_R02237__mito"/>
          <groups:member groups:idRef="R_R02237__cytop"/>
          <groups:member groups:idRef="R_R00939__cytop"/>
          <groups:member groups:idRef="R_R00942__cytop"/>
          <groups:member groups:idRef="R_R03066__cytop"/>
          <groups:member groups:idRef="R_R00936__cytop"/>
        </groups:listOfMembers>
      </groups:group>
      <groups:group groups:id="g32" groups:kind="partonomy" groups:name="Selenocompound metabolism">
        <groups:listOfMembers>
          <groups:member groups:idRef="R_R04941__cytop"/>
          <groups:member groups:idRef="R_R04770__cytop"/>
          <groups:member groups:idRef="R_R03596__cytop"/>
          <groups:member groups:idRef="R_R04929__cytop"/>
          <groups:member groups:idRef="R_R09365__cytop"/>
          <groups:member groups:idRef="R_R04944__cytop"/>
          <groups:member groups:idRef="R_R09366__cytop"/>
          <groups:member groups:idRef="R_R04946__cytop"/>
          <groups:member groups:idRef="R_R09367__cytop"/>
          <groups:member groups:idRef="R_R09372__cytop"/>
        </groups:listOfMembers>
      </groups:group>
      <groups:group groups:id="g33" groups:kind="partonomy" groups:name="Biosynthesis of amino acids">
        <groups:listOfMembers>
          <groups:member groups:idRef="R_R04037__cytop"/>
          <groups:member groups:idRef="R_R00658__cytop"/>
          <groups:member groups:idRef="R_R00177__cytop"/>
          <groups:member groups:idRef="R_R01248__cytop"/>
          <groups:member groups:idRef="R_R02283__cytop"/>
          <groups:member groups:idRef="R_R01954__cytop"/>
          <groups:member groups:idRef="R_R02291__cytop"/>
          <groups:member groups:idRef="R_R01641__cytop"/>
          <groups:member groups:idRef="R_R04441__cytop"/>
          <groups:member groups:idRef="R_R00897__cytop"/>
          <groups:member groups:idRef="R_R03444__cytop"/>
          <groups:member groups:idRef="R_R03313__cytop"/>
          <groups:member groups:idRef="R_R01715__cytop"/>
          <groups:member groups:idRef="R_R01286__cytop"/>
          <groups:member groups:idRef="R_R00751__mito"/>
          <groups:member groups:idRef="R_R00946__cytop"/>
          <groups:member groups:idRef="R_R01158__cytop"/>
          <groups:member groups:idRef="R_R02283__mito"/>
          <groups:member groups:idRef="R_R01775__cytop"/>
          <groups:member groups:idRef="R_R01731__cytop"/>
          <groups:member groups:idRef="R_R00200__cytop"/>
          <groups:member groups:idRef="R_R07274__cytop"/>
          <groups:member groups:idRef="R_R00734__cytop"/>
          <groups:member groups:idRef="R_R01827__cytop"/>
          <groups:member groups:idRef="R_R01398__cytop"/>
          <groups:member groups:idRef="R_R01071__cytop"/>
          <groups:member groups:idRef="R_R02571__mito"/>
          <groups:member groups:idRef="R_R01939__cytop"/>
          <groups:member groups:idRef="R_R03083__cytop"/>
          <groups:member groups:idRef="R_R03509__cytop"/>
          <groups:member groups:idRef="R_R03314__cytop"/>
          <groups:member groups:idRef="R_R00709__cytop"/>
          <groups:member groups:idRef="R_R00239__cytop"/>
          <groups:member groups:idRef="R_R04640__cytop"/>
          <groups:member groups:idRef="R_R01466__cytop"/>
          <groups:member groups:idRef="R_R13167__mito"/>
          <groups:member groups:idRef="R_R00715__cytop"/>
          <groups:member groups:idRef="R_R05071__mito"/>
          <groups:member groups:idRef="R_R00344__cytop"/>
          <groups:member groups:idRef="R_R05069__mito"/>
          <groups:member groups:idRef="R_R00220__cytop"/>
          <groups:member groups:idRef="R_R00994__cytop"/>
          <groups:member groups:idRef="R_R02199__cytop"/>
          <groups:member groups:idRef="R_R01073__cytop"/>
          <groups:member groups:idRef="R_R00258__cytop"/>
          <groups:member groups:idRef="R_R05068__mito"/>
          <groups:member groups:idRef="R_R03243__cytop"/>
          <groups:member groups:idRef="R_R01373__cytop"/>
          <groups:member groups:idRef="R_R02199__mito"/>
          <groups:member groups:idRef="R_R04035__cytop"/>
          <groups:member groups:idRef="R_R01070__cytop"/>
          <groups:member groups:idRef="R_R01290__cytop"/>
          <groups:member groups:idRef="R_R00480__cytop"/>
          <groups:member groups:idRef="R_R03460__cytop"/>
          <groups:member groups:idRef="R_R00483__cytop"/>
          <groups:member groups:idRef="R_R04558__cytop"/>
          <groups:member groups:idRef="R_R03457__cytop"/>
          <groups:member groups:idRef="R_R01086__cytop"/>
          <groups:member groups:idRef="R_R01049__cytop"/>
          <groups:member groups:idRef="R_R00691__cytop"/>
          <groups:member groups:idRef="R_R00709__mito"/>
          <groups:member groups:idRef="R_R00985__cytop"/>
          <groups:member groups:idRef="R_R01001__cytop"/>
          <groups:member groups:idRef="R_R01512__cytop"/>
          <groups:member groups:idRef="R_R01251__cytop"/>
          <groups:member groups:idRef="R_R03084__cytop"/>
          <groups:member groups:idRef="R_R03508__cytop"/>
          <groups:member groups:idRef="R_R00578__cytop"/>
          <groups:member groups:idRef="R_R01061__cytop"/>
          <groups:member groups:idRef="R_R02282__mito"/>
          <groups:member groups:idRef="R_R00226__mito"/>
          <groups:member groups:idRef="R_R00694__cytop"/>
          <groups:member groups:idRef="R_R03260__cytop"/>
          <groups:member groups:idRef="R_R03013__cytop"/>
          <groups:member groups:idRef="R_R02412__cytop"/>
          <groups:member groups:idRef="R_R01056__cytop"/>
          <groups:member groups:idRef="R_R05070__mito"/>
          <groups:member groups:idRef="R_R00551__mito"/>
          <groups:member groups:idRef="R_R00351__cytop"/>
          <groups:member groups:idRef="R_R13166__mito"/>
          <groups:member groups:idRef="R_R01830__cytop"/>
          <groups:member groups:idRef="R_R00355__pero"/>
          <groups:member groups:idRef="R_R01518__cytop"/>
          <groups:member groups:idRef="R_R04405__cytop"/>
          <groups:member groups:idRef="R_R04440__mito"/>
          <groups:member groups:idRef="R_R01213__cytop"/>
          <groups:member groups:idRef="R_R01529__cytop"/>
          <groups:member groups:idRef="R_R01015__cytop"/>
          <groups:member groups:idRef="R_R01773__cytop"/>
          <groups:member groups:idRef="R_R02315__cytop"/>
          <groups:member groups:idRef="R_R00996__cytop"/>
          <groups:member groups:idRef="R_R00751__cytop"/>
          <groups:member groups:idRef="R_R04441__mito"/>
          <groups:member groups:idRef="R_R03443__mito"/>
          <groups:member groups:idRef="R_R01214__mito"/>
          <groups:member groups:idRef="R_R01714__cytop"/>
          <groups:member groups:idRef="R_R00253__cytop"/>
          <groups:member groups:idRef="R_R04371__cytop"/>
          <groups:member groups:idRef="R_R00259__mito"/>
          <groups:member groups:idRef="R_R10170__cytop"/>
          <groups:member groups:idRef="R_R01934__cytop"/>
          <groups:member groups:idRef="R_R01513__cytop"/>
          <groups:member groups:idRef="R_R01777__cytop"/>
          <groups:member groups:idRef="R_R00267__mito"/>
          <groups:member groups:idRef="R_R00945__cytop"/>
          <groups:member groups:idRef="R_R02722__cytop"/>
          <groups:member groups:idRef="R_R01214__cytop"/>
          <groups:member groups:idRef="R_R01771__cytop"/>
          <groups:member groups:idRef="R_R04173__cytop"/>
          <groups:member groups:idRef="R_R01090__cytop"/>
          <groups:member groups:idRef="R_R11679__cytop"/>
          <groups:member groups:idRef="R_R02413__cytop"/>
          <groups:member groups:idRef="R_R01934__mito"/>
          <groups:member groups:idRef="R_R04779__cytop"/>
          <groups:member groups:idRef="R_R01826__cytop"/>
          <groups:member groups:idRef="R_R00351__mito"/>
          <groups:member groups:idRef="R_R00271__cytop"/>
          <groups:member groups:idRef="R_R00986__cytop"/>
          <groups:member groups:idRef="R_R08648__mito"/>
          <groups:member groups:idRef="R_R00355__mito"/>
          <groups:member groups:idRef="R_R01730__cytop"/>
          <groups:member groups:idRef="R_R02649__mito"/>
          <groups:member groups:idRef="R_R10052__cytop"/>
        </groups:listOfMembers>
      </groups:group>
      <groups:group groups:id="g34" groups:kind="partonomy" groups:name="Nitrogen metabolism">
        <groups:listOfMembers>
          <groups:member groups:idRef="R_R10092__cytop"/>
          <groups:member groups:idRef="R_R01395__cytop"/>
          <groups:member groups:idRef="R_R00248__cytop"/>
          <groups:member groups:idRef="R_R01395__mito"/>
          <groups:member groups:idRef="R_R03546__cytop"/>
          <groups:member groups:idRef="R_R00093__cytop"/>
          <groups:member groups:idRef="R_R00253__cytop"/>
          <groups:member groups:idRef="R_R00243__cytop"/>
        </groups:listOfMembers>
      </groups:group>
      <groups:group groups:id="g35" groups:kind="partonomy" groups:name="Phenazine biosynthesis">
        <groups:listOfMembers>
          <groups:member groups:idRef="R_R00986__cytop"/>
        </groups:listOfMembers>
      </groups:group>
      <groups:group groups:id="g36" groups:kind="partonomy" groups:name="Phenylalanine, tyrosine and tryptophan biosynthesis">
        <groups:listOfMembers>
          <groups:member groups:idRef="R_R01715__cytop"/>
          <groups:member groups:idRef="R_R00674__cytop"/>
          <groups:member groups:idRef="R_R01731__cytop"/>
          <groups:member groups:idRef="R_R00734__cytop"/>
          <groups:member groups:idRef="R_R03083__cytop"/>
          <groups:member groups:idRef="R_R03509__cytop"/>
          <groups:member groups:idRef="R_R02340__cytop"/>
          <groups:member groups:idRef="R_R01073__cytop"/>
          <groups:member groups:idRef="R_R01373__cytop"/>
          <groups:member groups:idRef="R_R03460__cytop"/>
          <groups:member groups:idRef="R_R00691__cytop"/>
          <groups:member groups:idRef="R_R00985__cytop"/>
          <groups:member groups:idRef="R_R03084__cytop"/>
          <groups:member groups:idRef="R_R03508__cytop"/>
          <groups:member groups:idRef="R_R00694__cytop"/>
          <groups:member groups:idRef="R_R02412__cytop"/>
          <groups:member groups:idRef="R_R01714__cytop"/>
          <groups:member groups:idRef="R_R02722__cytop"/>
          <groups:member groups:idRef="R_R02413__cytop"/>
          <groups:member groups:idRef="R_R01826__cytop"/>
          <groups:member groups:idRef="R_R00986__cytop"/>
          <groups:member groups:idRef="R_R01730__cytop"/>
        </groups:listOfMembers>
      </groups:group>
      <groups:group groups:id="g37" groups:kind="partonomy" groups:name="Phenylpropanoid biosynthesis">
        <groups:listOfMembers>
          <groups:member groups:idRef="R_R06583__pero"/>
          <groups:member groups:idRef="R_R02221__pero"/>
          <groups:member groups:idRef="R_R02194__pero"/>
          <groups:member groups:idRef="R_R03367__cytop"/>
          <groups:member groups:idRef="R_R01616__pero"/>
          <groups:member groups:idRef="R_R02255__pero"/>
          <groups:member groups:idRef="R_R02952__cytop"/>
          <groups:member groups:idRef="R_R01943__pero"/>
        </groups:listOfMembers>
      </groups:group>
      <groups:group groups:id="g38" groups:kind="partonomy" groups:name="Indole alkaloid biosynthesis">
        <groups:listOfMembers>
          <groups:member groups:idRef="R_R00685__cytop"/>
        </groups:listOfMembers>
      </groups:group>
      <groups:group groups:id="g39" groups:kind="partonomy" groups:name="Fructose and mannose metabolism">
        <groups:listOfMembers>
          <groups:member groups:idRef="R_R02731__cytop"/>
          <groups:member groups:idRef="R_R00760__cytop"/>
          <groups:member groups:idRef="R_R02261__cytop"/>
          <groups:member groups:idRef="R_R00867__cytop"/>
          <groups:member groups:idRef="R_R00875__cytop"/>
          <groups:member groups:idRef="R_R02167__cytop"/>
          <groups:member groups:idRef="R_R01819__cytop"/>
          <groups:member groups:idRef="R_R01326__cytop"/>
          <groups:member groups:idRef="R_R01818__cytop"/>
          <groups:member groups:idRef="R_R00885__cytop"/>
          <groups:member groups:idRef="R_R07346__cytop"/>
          <groups:member groups:idRef="R_R01070__cytop"/>
          <groups:member groups:idRef="R_R04780__cytop"/>
          <groups:member groups:idRef="R_R09030__cytop"/>
          <groups:member groups:idRef="R_R03774__cytop"/>
          <groups:member groups:idRef="R_R03942__cytop"/>
          <groups:member groups:idRef="R_R00870__cytop"/>
          <groups:member groups:idRef="R_R07346__mito"/>
          <groups:member groups:idRef="R_R01059__cytop"/>
          <groups:member groups:idRef="R_R02568__cytop"/>
          <groups:member groups:idRef="R_R01015__cytop"/>
          <groups:member groups:idRef="R_R09031__cytop"/>
          <groups:member groups:idRef="R_R10788__cytop"/>
          <groups:member groups:idRef="R_R00772__cytop"/>
          <groups:member groups:idRef="R_R02732__cytop"/>
          <groups:member groups:idRef="R_R03688__cytop"/>
          <groups:member groups:idRef="R_R04779__cytop"/>
          <groups:member groups:idRef="R_R00887__cytop"/>
        </groups:listOfMembers>
      </groups:group>
      <groups:group groups:id="g40" groups:kind="partonomy" groups:name="Cyanoamino acid metabolism">
        <groups:listOfMembers>
          <groups:member groups:idRef="R_R02985__cytop"/>
          <groups:member groups:idRef="R_R00483__cytop"/>
          <groups:member groups:idRef="R_R00945__cytop"/>
          <groups:member groups:idRef="R_R01650__cytop"/>
        </groups:listOfMembers>
      </groups:group>
      <groups:group groups:id="g41" groups:kind="partonomy" groups:name="Carbon fixation in photosynthetic organisms">
        <groups:listOfMembers>
          <groups:member groups:idRef="R_R01641__cytop"/>
          <groups:member groups:idRef="R_R00216__mito"/>
          <groups:member groups:idRef="R_R00342__mito"/>
          <groups:member groups:idRef="R_R00341__cytop"/>
          <groups:member groups:idRef="R_R01068__cytop"/>
          <groups:member groups:idRef="R_R00214__cytop"/>
          <groups:member groups:idRef="R_R00258__cytop"/>
          <groups:member groups:idRef="R_R01512__cytop"/>
          <groups:member groups:idRef="R_R00214__mito"/>
          <groups:member groups:idRef="R_R01061__cytop"/>
          <groups:member groups:idRef="R_R01067__cytop"/>
          <groups:member groups:idRef="R_R01056__cytop"/>
          <groups:member groups:idRef="R_R00355__pero"/>
          <groups:member groups:idRef="R_R01529__cytop"/>
          <groups:member groups:idRef="R_R01015__cytop"/>
          <groups:member groups:idRef="R_R00762__cytop"/>
          <groups:member groups:idRef="R_R01829__cytop"/>
          <groups:member groups:idRef="R_R01845__cytop"/>
          <groups:member groups:idRef="R_R00342__cytop"/>
          <groups:member groups:idRef="R_R00355__mito"/>
        </groups:listOfMembers>
      </groups:group>
      <groups:group groups:id="g42" groups:kind="partonomy" groups:name="Biosynthesis of unsaturated fatty acids">
        <groups:listOfMembers>
          <groups:member groups:idRef="R_R07950__cytop"/>
          <groups:member groups:idRef="R_R01274__pero"/>
          <groups:member groups:idRef="R_R01274__mito"/>
          <groups:member groups:idRef="R_R07758__cytop"/>
          <groups:member groups:idRef="R_R08174__pero"/>
          <groups:member groups:idRef="R_R08177__cytop"/>
          <groups:member groups:idRef="R_R08179__pero"/>
          <groups:member groups:idRef="R_R07934__cytop"/>
          <groups:member groups:idRef="R_R08177__pero"/>
          <groups:member groups:idRef="R_R08178__cytop"/>
          <groups:member groups:idRef="R_R07953__mito"/>
          <groups:member groups:idRef="R_R11043__cytop"/>
          <groups:member groups:idRef="R_R12205__cytop"/>
          <groups:member groups:idRef="R_R07760__cytop"/>
          <groups:member groups:idRef="R_R07761__cytop"/>
          <groups:member groups:idRef="R_R02222__cytop"/>
          <groups:member groups:idRef="R_R08175__pero"/>
          <groups:member groups:idRef="R_R08178__pero"/>
          <groups:member groups:idRef="R_R08176__pero"/>
          <groups:member groups:idRef="R_R03814__cytop"/>
          <groups:member groups:idRef="R_R08181__pero"/>
          <groups:member groups:idRef="R_R07759__cytop"/>
          <groups:member groups:idRef="R_R08183__pero"/>
          <groups:member groups:idRef="R_R08180__pero"/>
          <groups:member groups:idRef="R_R12173__cytop"/>
          <groups:member groups:idRef="R_R08182__pero"/>
          <groups:member groups:idRef="R_R07937__mito"/>
        </groups:listOfMembers>
      </groups:group>
      <groups:group groups:id="g43" groups:kind="partonomy" groups:name="Pantothenate and CoA biosynthesis">
        <groups:listOfMembers>
          <groups:member groups:idRef="R_R04441__cytop"/>
          <groups:member groups:idRef="R_R00904__mito"/>
          <groups:member groups:idRef="R_R00904__cytop"/>
          <groups:member groups:idRef="R_R03036__cytop"/>
          <groups:member groups:idRef="R_R03269__cytop"/>
          <groups:member groups:idRef="R_R03018__cytop"/>
          <groups:member groups:idRef="R_R02473__mito"/>
          <groups:member groups:idRef="R_R00130__cytop"/>
          <groups:member groups:idRef="R_R02472__mito"/>
          <groups:member groups:idRef="R_R00226__mito"/>
          <groups:member groups:idRef="R_R04391__cytop"/>
          <groups:member groups:idRef="R_R01226__mito"/>
          <groups:member groups:idRef="R_R02971__cytop"/>
          <groups:member groups:idRef="R_R04441__mito"/>
          <groups:member groups:idRef="R_R01214__mito"/>
          <groups:member groups:idRef="R_R00489__cytop"/>
          <groups:member groups:idRef="R_R04231__cytop"/>
          <groups:member groups:idRef="R_R04439__cytop"/>
          <groups:member groups:idRef="R_R01214__cytop"/>
          <groups:member groups:idRef="R_R04439__mito"/>
        </groups:listOfMembers>
      </groups:group>
      <groups:group groups:id="g44" groups:kind="partonomy" groups:name="Purine metabolism">
        <groups:listOfMembers>
          <groups:member groups:idRef="R_R12851__cytop"/>
          <groups:member groups:idRef="R_R03530__cytop"/>
          <groups:member groups:idRef="R_R04463__cytop"/>
          <groups:member groups:idRef="R_R01968__cytop"/>
          <groups:member groups:idRef="R_R04559__cytop"/>
          <groups:member groups:idRef="R_R04325__cytop"/>
          <groups:member groups:idRef="R_R00961__cytop"/>
          <groups:member groups:idRef="R_R01547__cytop"/>
          <groups:member groups:idRef="R_R00087__cytop"/>
          <groups:member groups:idRef="R_R02090__cytop"/>
          <groups:member groups:idRef="R_R04591__cytop"/>
          <groups:member groups:idRef="R_R00190__cytop"/>
          <groups:member groups:idRef="R_R02425__cytop"/>
          <groups:member groups:idRef="R_R02017__cytop"/>
          <groups:member groups:idRef="R_R00434__cytop"/>
          <groups:member groups:idRef="R_R02719__cytop"/>
          <groups:member groups:idRef="R_R02106__cytop"/>
          <groups:member groups:idRef="R_R01126__cytop"/>
          <groups:member groups:idRef="R_R00335__cytop"/>
          <groups:member groups:idRef="R_R01230__cytop"/>
          <groups:member groups:idRef="R_R12852__cytop"/>
          <groups:member groups:idRef="R_R00127__cytop"/>
          <groups:member groups:idRef="R_R04560__cytop"/>
          <groups:member groups:idRef="R_R01231__cytop"/>
          <groups:member groups:idRef="R_R02088__cytop"/>
          <groups:member groups:idRef="R_R01135__cytop"/>
          <groups:member groups:idRef="R_R01049__cytop"/>
          <groups:member groups:idRef="R_R04208__cytop"/>
          <groups:member groups:idRef="R_R00187__mito"/>
          <groups:member groups:idRef="R_R00529__cytop"/>
          <groups:member groups:idRef="R_R04144__cytop"/>
          <groups:member groups:idRef="R_R01083__cytop"/>
          <groups:member groups:idRef="R_R00131__cytop"/>
          <groups:member groups:idRef="R_R01072__cytop"/>
          <groups:member groups:idRef="R_R00183__cytop"/>
          <groups:member groups:idRef="R_R02019__cytop"/>
          <groups:member groups:idRef="R_R01127__cytop"/>
          <groups:member groups:idRef="R_R06604__cytop"/>
          <groups:member groups:idRef="R_R00328__cytop"/>
          <groups:member groups:idRef="R_R00776__cytop"/>
          <groups:member groups:idRef="R_R00089__cytop"/>
          <groups:member groups:idRef="R_R00332__cytop"/>
          <groups:member groups:idRef="R_R04378__cytop"/>
          <groups:member groups:idRef="R_R01227__cytop"/>
          <groups:member groups:idRef="R_R00719__cytop"/>
          <groups:member groups:idRef="R_R01676__cytop"/>
          <groups:member groups:idRef="R_R06601__cytop"/>
          <groups:member groups:idRef="R_R01057__cytop"/>
          <groups:member groups:idRef="R_R00426__cytop"/>
          <groups:member groups:idRef="R_R04209__cytop"/>
          <groups:member groups:idRef="R_R01137__cytop"/>
          <groups:member groups:idRef="R_R00330__cytop"/>
          <groups:member groups:idRef="R_R00181__cytop"/>
          <groups:member groups:idRef="R_R01857__cytop"/>
          <groups:member groups:idRef="R_R02422__cytop"/>
          <groups:member groups:idRef="R_R12853__cytop"/>
          <groups:member groups:idRef="R_R00122__cytop"/>
          <groups:member groups:idRef="R_R00336__cytop"/>
          <groups:member groups:idRef="R_R00509__cytop"/>
          <groups:member groups:idRef="R_R00722__cytop"/>
          <groups:member groups:idRef="R_R00185__cytop"/>
          <groups:member groups:idRef="R_R00086__cytop"/>
          <groups:member groups:idRef="R_R03409__cytop"/>
          <groups:member groups:idRef="R_R01130__cytop"/>
        </groups:listOfMembers>
      </groups:group>
      <groups:group groups:id="g45" groups:kind="partonomy" groups:name="Tyrosine metabolism">
        <groups:listOfMembers>
          <groups:member groups:idRef="R_R02962__cytop"/>
          <groups:member groups:idRef="R_R03302__cytop"/>
          <groups:member groups:idRef="R_R00714__cytop"/>
          <groups:member groups:idRef="R_R04889__mito"/>
          <groups:member groups:idRef="R_R00736__cytop"/>
          <groups:member groups:idRef="R_R04888__cytop"/>
          <groups:member groups:idRef="R_R04882__mito"/>
          <groups:member groups:idRef="R_R00734__cytop"/>
          <groups:member groups:idRef="R_R02532__cytop"/>
          <groups:member groups:idRef="R_R02078__cytop"/>
          <groups:member groups:idRef="R_R02919__cytop"/>
          <groups:member groups:idRef="R_R00714__mito"/>
          <groups:member groups:idRef="R_R03674__cytop"/>
          <groups:member groups:idRef="R_R04882__cytop"/>
          <groups:member groups:idRef="R_R04892__cytop"/>
          <groups:member groups:idRef="R_R02697__cytop"/>
          <groups:member groups:idRef="R_R02695__mito"/>
          <groups:member groups:idRef="R_R03300__mito"/>
          <groups:member groups:idRef="R_R02697__mito"/>
          <groups:member groups:idRef="R_R03302__mito"/>
          <groups:member groups:idRef="R_R00031__cytop"/>
          <groups:member groups:idRef="R_R04300__cytop"/>
          <groups:member groups:idRef="R_R04889__cytop"/>
          <groups:member groups:idRef="R_R04892__mito"/>
          <groups:member groups:idRef="R_R04891__mito"/>
          <groups:member groups:idRef="R_R04894__cytop"/>
          <groups:member groups:idRef="R_R04883__mito"/>
          <groups:member groups:idRef="R_R04883__cytop"/>
          <groups:member groups:idRef="R_R02080__cytop"/>
          <groups:member groups:idRef="R_R02657__cytop"/>
          <groups:member groups:idRef="R_R04886__cytop"/>
          <groups:member groups:idRef="R_R00713__mito"/>
          <groups:member groups:idRef="R_R02695__cytop"/>
          <groups:member groups:idRef="R_R00045__cytop"/>
          <groups:member groups:idRef="R_R04891__cytop"/>
          <groups:member groups:idRef="R_R04880__cytop"/>
          <groups:member groups:idRef="R_R02382__cytop"/>
          <groups:member groups:idRef="R_R04888__mito"/>
          <groups:member groups:idRef="R_R04890__cytop"/>
          <groups:member groups:idRef="R_R00731__cytop"/>
          <groups:member groups:idRef="R_R04893__cytop"/>
          <groups:member groups:idRef="R_R00713__cytop"/>
          <groups:member groups:idRef="R_R03672__cytop"/>
          <groups:member groups:idRef="R_R03300__cytop"/>
          <groups:member groups:idRef="R_R04884__cytop"/>
        </groups:listOfMembers>
      </groups:group>
      <groups:group groups:id="g46" groups:kind="partonomy" groups:name="Benzoate degradation">
        <groups:listOfMembers>
          <groups:member groups:idRef="R_R00829__cytop"/>
          <groups:member groups:idRef="R_R02488__mito"/>
          <groups:member groups:idRef="R_R03028__mito"/>
          <groups:member groups:idRef="R_R03026__mito"/>
          <groups:member groups:idRef="R_R00238__mito"/>
          <groups:member groups:idRef="R_R00238__cytop"/>
        </groups:listOfMembers>
      </groups:group>
      <groups:group groups:id="g47" groups:kind="partonomy" groups:name="Porphyrin metabolism">
        <groups:listOfMembers>
          <groups:member groups:idRef="R_R03194__cytop"/>
          <groups:member groups:idRef="R_R00084__cytop"/>
          <groups:member groups:idRef="R_R05578__cytop"/>
          <groups:member groups:idRef="R_R00830__mito"/>
          <groups:member groups:idRef="R_R00036__cytop"/>
          <groups:member groups:idRef="R_R03165__cytop"/>
          <groups:member groups:idRef="R_R00078__mito"/>
        </groups:listOfMembers>
      </groups:group>
      <groups:group groups:id="g48" groups:kind="partonomy" groups:name="Histidine metabolism">
        <groups:listOfMembers>
          <groups:member groups:idRef="R_R04037__cytop"/>
          <groups:member groups:idRef="R_R04996__cytop"/>
          <groups:member groups:idRef="R_R01166__cytop"/>
          <groups:member groups:idRef="R_R01071__cytop"/>
          <groups:member groups:idRef="R_R04640__cytop"/>
          <groups:member groups:idRef="R_R03243__cytop"/>
          <groups:member groups:idRef="R_R04035__cytop"/>
          <groups:member groups:idRef="R_R04558__cytop"/>
          <groups:member groups:idRef="R_R03457__cytop"/>
          <groups:member groups:idRef="R_R01163__cytop"/>
          <groups:member groups:idRef="R_R04674__cytop"/>
          <groups:member groups:idRef="R_R03013__cytop"/>
          <groups:member groups:idRef="R_R04065__cytop"/>
          <groups:member groups:idRef="R_R04996__mito"/>
          <groups:member groups:idRef="R_R03012__cytop"/>
          <groups:member groups:idRef="R_R02144__cytop"/>
        </groups:listOfMembers>
      </groups:group>
      <groups:group groups:id="g49" groups:kind="partonomy" groups:name="Nicotinate and nicotinamide metabolism">
        <groups:listOfMembers>
          <groups:member groups:idRef="R_R10633__cytop"/>
          <groups:member groups:idRef="R_R08408__cytop"/>
          <groups:member groups:idRef="R_R03346__cytop"/>
          <groups:member groups:idRef="R_R00714__cytop"/>
          <groups:member groups:idRef="R_R08764__cytop"/>
          <groups:member groups:idRef="R_R00103__cytop"/>
          <groups:member groups:idRef="R_R04085__cytop"/>
          <groups:member groups:idRef="R_R00714__mito"/>
          <groups:member groups:idRef="R_R00137__cytop"/>
          <groups:member groups:idRef="R_R03005__cytop"/>
          <groups:member groups:idRef="R_R00257__cytop"/>
          <groups:member groups:idRef="R_R03348__cytop"/>
          <groups:member groups:idRef="R_R00713__mito"/>
          <groups:member groups:idRef="R_R11049__cytop"/>
          <groups:member groups:idRef="R_R01268__cytop"/>
          <groups:member groups:idRef="R_R00189__cytop"/>
          <groups:member groups:idRef="R_R02323__cytop"/>
          <groups:member groups:idRef="R_R11048__cytop"/>
          <groups:member groups:idRef="R_R10634__cytop"/>
          <groups:member groups:idRef="R_R03004__cytop"/>
          <groups:member groups:idRef="R_R00104__cytop"/>
          <groups:member groups:idRef="R_R00713__cytop"/>
          <groups:member groups:idRef="R_R01724__cytop"/>
        </groups:listOfMembers>
      </groups:group>
      <groups:group groups:id="g50" groups:kind="partonomy" groups:name="Oxidative phosphorylation">
        <groups:listOfMembers>
          <groups:member groups:idRef="R_R00081__mitmem"/>
          <groups:member groups:idRef="R_R02164__mitmem"/>
          <groups:member groups:idRef="R_R02163__mitmem"/>
          <groups:member groups:idRef="R_T_ATP_Synthase__mitmem"/>
          <groups:member groups:idRef="R_R01868__mito"/>
          <groups:member groups:idRef="R_R00004__cytop"/>
          <groups:member groups:idRef="R_Ubiquinol_Cytochrome_Reductase__mitmem"/>
          <groups:member groups:idRef="R_R00004__mito"/>
          <groups:member groups:idRef="R_R02163__cytop"/>
        </groups:listOfMembers>
      </groups:group>
      <groups:group groups:id="g51" groups:kind="partonomy" groups:name="Citrate cycle (TCA cycle)">
        <groups:listOfMembers>
          <groups:member groups:idRef="R_R00405__mito"/>
          <groups:member groups:idRef="R_R00014__mito"/>
          <groups:member groups:idRef="R_R00209__mito"/>
          <groups:member groups:idRef="R_R02164__mitmem"/>
          <groups:member groups:idRef="R_R00709__cytop"/>
          <groups:member groups:idRef="R_R00621__mito"/>
          <groups:member groups:idRef="R_R00342__mito"/>
          <groups:member groups:idRef="R_R01899__mito"/>
          <groups:member groups:idRef="R_R01082__mito"/>
          <groups:member groups:idRef="R_R08549__cytop"/>
          <groups:member groups:idRef="R_R00341__cytop"/>
          <groups:member groups:idRef="R_R00344__cytop"/>
          <groups:member groups:idRef="R_R02570__mito"/>
          <groups:member groups:idRef="R_R02569__mito"/>
          <groups:member groups:idRef="R_R01325__mito"/>
          <groups:member groups:idRef="R_R03370__mito"/>
          <groups:member groups:idRef="R_R00709__mito"/>
          <groups:member groups:idRef="R_R00351__cytop"/>
          <groups:member groups:idRef="R_R07618__mito"/>
          <groups:member groups:idRef="R_R03316__mito"/>
          <groups:member groups:idRef="R_R00209__cytop"/>
          <groups:member groups:idRef="R_R00014__cytop"/>
          <groups:member groups:idRef="R_R00352__cytop"/>
          <groups:member groups:idRef="R_R00268__mito"/>
          <groups:member groups:idRef="R_R00351__mito"/>
          <groups:member groups:idRef="R_R01900__mito"/>
          <groups:member groups:idRef="R_R00342__cytop"/>
        </groups:listOfMembers>
      </groups:group>
      <groups:group groups:id="g52" groups:kind="partonomy" groups:name="Pentose phosphate pathway">
        <groups:listOfMembers>
          <groups:member groups:idRef="R_R01737__cytop"/>
          <groups:member groups:idRef="R_R01641__cytop"/>
          <groups:member groups:idRef="R_R02750__cytop"/>
          <groups:member groups:idRef="R_R01051__cytop"/>
          <groups:member groups:idRef="R_R01827__cytop"/>
          <groups:member groups:idRef="R_R01519__cytop"/>
          <groups:member groups:idRef="R_R02035__cytop"/>
          <groups:member groups:idRef="R_R01070__cytop"/>
          <groups:member groups:idRef="R_R01521__cytop"/>
          <groups:member groups:idRef="R_R01528__cytop"/>
          <groups:member groups:idRef="R_R01049__cytop"/>
          <groups:member groups:idRef="R_R04780__cytop"/>
          <groups:member groups:idRef="R_R02739__cytop"/>
          <groups:member groups:idRef="R_R01520__cytop"/>
          <groups:member groups:idRef="R_R01056__cytop"/>
          <groups:member groups:idRef="R_R02740__cytop"/>
          <groups:member groups:idRef="R_R01830__cytop"/>
          <groups:member groups:idRef="R_R01529__cytop"/>
          <groups:member groups:idRef="R_R02736__cytop"/>
          <groups:member groups:idRef="R_R01057__cytop"/>
          <groups:member groups:idRef="R_R04779__cytop"/>
        </groups:listOfMembers>
      </groups:group>
      <groups:group groups:id="g53" groups:kind="partonomy" groups:name="Betalain biosynthesis">
        <groups:listOfMembers>
          <groups:member groups:idRef="R_R02962__cytop"/>
          <groups:member groups:idRef="R_R02078__cytop"/>
          <groups:member groups:idRef="R_R02080__cytop"/>
          <groups:member groups:idRef="R_R00731__cytop"/>
        </groups:listOfMembers>
      </groups:group>
      <groups:group groups:id="g54" groups:kind="partonomy" groups:name="Inositol phosphate metabolism">
        <groups:listOfMembers>
          <groups:member groups:idRef="R_R03362__cytop"/>
          <groups:member groups:idRef="R_R03332__cytop"/>
          <groups:member groups:idRef="R_R05202__cytop"/>
          <groups:member groups:idRef="R_R00705__mito"/>
          <groups:member groups:idRef="R_R03469__cytop"/>
          <groups:member groups:idRef="R_R01802__cytop"/>
          <groups:member groups:idRef="R_R03435__cytop"/>
          <groups:member groups:idRef="R_R03330__cytop"/>
          <groups:member groups:idRef="R_R03361__cytop"/>
          <groups:member groups:idRef="R_R07324__cytop"/>
          <groups:member groups:idRef="R_R01185__cytop"/>
          <groups:member groups:idRef="R_R00705__cytop"/>
          <groups:member groups:idRef="R_R01187__cytop"/>
          <groups:member groups:idRef="R_R01184__cytop"/>
          <groups:member groups:idRef="R_R01015__cytop"/>
          <groups:member groups:idRef="R_R03371__cytop"/>
          <groups:member groups:idRef="R_R05802__cytop"/>
          <groups:member groups:idRef="R_R04404__cytop"/>
          <groups:member groups:idRef="R_R01186__cytop"/>
          <groups:member groups:idRef="R_R01183__cytop"/>
          <groups:member groups:idRef="R_R03363__cytop"/>
          <groups:member groups:idRef="R_R03394__cytop"/>
          <groups:member groups:idRef="R_R03430__cytop"/>
          <groups:member groups:idRef="R_R09827__cytop"/>
        </groups:listOfMembers>
      </groups:group>
      <groups:group groups:id="g55" groups:kind="partonomy" groups:name="Lysine degradation">
        <groups:listOfMembers>
          <groups:member groups:idRef="R_R03283__cytop"/>
          <groups:member groups:idRef="R_R04866__cytop"/>
          <groups:member groups:idRef="R_R02488__mito"/>
          <groups:member groups:idRef="R_R02571__mito"/>
          <groups:member groups:idRef="R_R01939__cytop"/>
          <groups:member groups:idRef="R_R13167__mito"/>
          <groups:member groups:idRef="R_R00715__cytop"/>
          <groups:member groups:idRef="R_R04867__cytop"/>
          <groups:member groups:idRef="R_R03026__mito"/>
          <groups:member groups:idRef="R_R03875__cytop"/>
          <groups:member groups:idRef="R_R13166__mito"/>
          <groups:member groups:idRef="R_R07618__mito"/>
          <groups:member groups:idRef="R_R00238__mito"/>
          <groups:member groups:idRef="R_R03103__cytop"/>
          <groups:member groups:idRef="R_R00238__cytop"/>
          <groups:member groups:idRef="R_R02315__cytop"/>
          <groups:member groups:idRef="R_R03451__mito"/>
          <groups:member groups:idRef="R_R01975__mito"/>
          <groups:member groups:idRef="R_R03102__cytop"/>
          <groups:member groups:idRef="R_R01933__mito"/>
        </groups:listOfMembers>
      </groups:group>
      <groups:group groups:id="g56" groups:kind="partonomy" groups:name="Novobiocin biosynthesis">
        <groups:listOfMembers>
          <groups:member groups:idRef="R_R00734__cytop"/>
        </groups:listOfMembers>
      </groups:group>
      <groups:group groups:id="g57" groups:kind="partonomy" groups:name="Isoquinoline alkaloid biosynthesis">
        <groups:listOfMembers>
          <groups:member groups:idRef="R_R00736__cytop"/>
          <groups:member groups:idRef="R_R00734__cytop"/>
          <groups:member groups:idRef="R_R00031__cytop"/>
          <groups:member groups:idRef="R_R04300__cytop"/>
          <groups:member groups:idRef="R_R02080__cytop"/>
          <groups:member groups:idRef="R_R02383__cytop"/>
          <groups:member groups:idRef="R_R00731__cytop"/>
        </groups:listOfMembers>
      </groups:group>
      <groups:group groups:id="g58" groups:kind="partonomy" groups:name="Drains pathway">
        <groups:listOfMembers>
          <groups:member groups:idRef="R_EX_C00188__dra"/>
          <groups:member groups:idRef="R_EX_C05839__dra"/>
          <groups:member groups:idRef="R_EX_C01288__dra"/>
          <groups:member groups:idRef="R_EX_C00147__dra"/>
          <groups:member groups:idRef="R_EX_C00075__dra"/>
          <groups:member groups:idRef="R_EX_C03197__dra"/>
          <groups:member groups:idRef="R_EX_C00795__dra"/>
          <groups:member groups:idRef="R_EX_C00181__dra"/>
          <groups:member groups:idRef="R_EX_C16612__dra"/>
          <groups:member groups:idRef="R_EX_C00244__dra"/>
          <groups:member groups:idRef="R_EX_C00122__dra"/>
          <groups:member groups:idRef="R_EX_C00422__dra"/>
          <groups:member groups:idRef="R_EX_C01416__dra"/>
          <groups:member groups:idRef="R_EX_C00404__dra"/>
          <groups:member groups:idRef="R_EX_C02112__dra"/>
          <groups:member groups:idRef="R_EX_C05103__dra"/>
          <groups:member groups:idRef="R_EX_C00996__dra"/>
          <groups:member groups:idRef="R_EX_C05848__dra"/>
          <groups:member groups:idRef="R_EX_C01335__dra"/>
          <groups:member groups:idRef="R_EX_C00025__dra"/>
          <groups:member groups:idRef="R_EX_C00438__dra"/>
          <groups:member groups:idRef="R_EX_C02426__dra"/>
          <groups:member groups:idRef="R_EX_C00526__dra"/>
          <groups:member groups:idRef="R_EX_C01290__dra"/>
          <groups:member groups:idRef="R_EX_C00190__dra"/>
          <groups:member groups:idRef="R_EX_C00043__dra"/>
          <groups:member groups:idRef="R_EX_C00777__dra"/>
          <groups:member groups:idRef="R_EX_C00641__dra"/>
          <groups:member groups:idRef="R_EX_C02686__dra"/>
          <groups:member groups:idRef="R_EX_C02356__dra"/>
          <groups:member groups:idRef="R_EX_C00212__dra"/>
          <groups:member groups:idRef="R_EX_e_Biomass__dra"/>
          <groups:member groups:idRef="R_EX_C07118__dra"/>
          <groups:member groups:idRef="R_EX_C00267__dra"/>
          <groups:member groups:idRef="R_EX_C01694__dra"/>
          <groups:member groups:idRef="R_EX_C00106__dra"/>
          <groups:member groups:idRef="R_EX_C00154__dra"/>
          <groups:member groups:idRef="R_EX_C00704__dra"/>
          <groups:member groups:idRef="R_EX_C01118__dra"/>
          <groups:member groups:idRef="R_EX_C00865__dra"/>
          <groups:member groups:idRef="R_EX_C14818__dra"/>
          <groups:member groups:idRef="R_EX_C00503__dra"/>
          <groups:member groups:idRef="R_EX_C00350__dra"/>
          <groups:member groups:idRef="R_EX_C00179__dra"/>
          <groups:member groups:idRef="R_EX_C00041__dra"/>
          <groups:member groups:idRef="R_EX_C01563__dra"/>
          <groups:member groups:idRef="R_EX_C00314__dra"/>
          <groups:member groups:idRef="R_EX_C15783__dra"/>
          <groups:member groups:idRef="R_EX_C03082__dra"/>
          <groups:member groups:idRef="R_EX_C00027__dra"/>
          <groups:member groups:idRef="R_EX_C01674__dra"/>
          <groups:member groups:idRef="R_EX_C16635__dra"/>
          <groups:member groups:idRef="R_EX_C00011__dra"/>
          <groups:member groups:idRef="R_EX_C00364__dra"/>
          <groups:member groups:idRef="R_EX_C11557__dra"/>
          <groups:member groups:idRef="R_EX_C00020__dra"/>
          <groups:member groups:idRef="R_EX_C00149__dra"/>
          <groups:member groups:idRef="R_EX_C00077__dra"/>
          <groups:member groups:idRef="R_EX_C01164__dra"/>
          <groups:member groups:idRef="R_EX_C00007__dra"/>
          <groups:member groups:idRef="R_EX_C01346__dra"/>
          <groups:member groups:idRef="R_EX_C02273__dra"/>
          <groups:member groups:idRef="R_EX_C00283__dra"/>
          <groups:member groups:idRef="R_EX_C00195__dra"/>
          <groups:member groups:idRef="R_EX_C01935__dra"/>
          <groups:member groups:idRef="R_EX_C05361__dra"/>
          <groups:member groups:idRef="R_EX_C00334__dra"/>
          <groups:member groups:idRef="R_EX_C18345__dra"/>
          <groups:member groups:idRef="R_EX_C00073__dra"/>
          <groups:member groups:idRef="R_EX_C00299__dra"/>
          <groups:member groups:idRef="R_EX_C00740__dra"/>
          <groups:member groups:idRef="R_EX_C00217__dra"/>
          <groups:member groups:idRef="R_EX_C00844__dra"/>
          <groups:member groups:idRef="R_EX_C00014__dra"/>
          <groups:member groups:idRef="R_EX_C12650__dra"/>
          <groups:member groups:idRef="R_EX_C07446__dra"/>
          <groups:member groups:idRef="R_EX_C11455__dra"/>
          <groups:member groups:idRef="R_EX_C00158__dra"/>
          <groups:member groups:idRef="R_EX_C00459__dra"/>
          <groups:member groups:idRef="R_EX_C00763__dra"/>
          <groups:member groups:idRef="R_EX_C01697__dra"/>
          <groups:member groups:idRef="R_EX_C06002__dra"/>
          <groups:member groups:idRef="R_EX_C00004__dra"/>
          <groups:member groups:idRef="R_EX_C00881__dra"/>
          <groups:member groups:idRef="R_EX_C02737__dra"/>
          <groups:member groups:idRef="R_EX_C00093__dra"/>
          <groups:member groups:idRef="R_EX_C15777__dra"/>
          <groups:member groups:idRef="R_EX_C03641__dra"/>
          <groups:member groups:idRef="R_EX_C00253__dra"/>
          <groups:member groups:idRef="R_EX_C01180__dra"/>
          <groups:member groups:idRef="R_EX_C16641__dra"/>
          <groups:member groups:idRef="R_EX_C00223__dra"/>
          <groups:member groups:idRef="R_EX_C02659__dra"/>
          <groups:member groups:idRef="R_EX_C00916__dra"/>
          <groups:member groups:idRef="R_EX_C07649__dra"/>
          <groups:member groups:idRef="R_EX_C05688__dra"/>
          <groups:member groups:idRef="R_EX_C16138__dra"/>
          <groups:member groups:idRef="R_EX_C00406__dra"/>
          <groups:member groups:idRef="R_EX_C00475__dra"/>
          <groups:member groups:idRef="R_EX_C00159__dra"/>
          <groups:member groups:idRef="R_EX_C01638__dra"/>
          <groups:member groups:idRef="R_EX_C00362__dra"/>
          <groups:member groups:idRef="R_EX_C00080__dra"/>
          <groups:member groups:idRef="R_EX_C05519__dra"/>
          <groups:member groups:idRef="R_EX_C00328__dra"/>
          <groups:member groups:idRef="R_EX_C01419__dra"/>
          <groups:member groups:idRef="R_EX_C01904__dra"/>
          <groups:member groups:idRef="R_EX_C00499__dra"/>
          <groups:member groups:idRef="R_EX_C00458__dra"/>
          <groups:member groups:idRef="R_EX_C03619__dra"/>
          <groups:member groups:idRef="R_EX_C00506__dra"/>
          <groups:member groups:idRef="R_EX_C08334__dra"/>
          <groups:member groups:idRef="R_EX_C00005__dra"/>
          <groups:member groups:idRef="R_EX_C02174__dra"/>
          <groups:member groups:idRef="R_EX_C00378__dra"/>
          <groups:member groups:idRef="R_EX_C05843__dra"/>
          <groups:member groups:idRef="R_EX_C11004__dra"/>
          <groups:member groups:idRef="R_EX_C00879__dra"/>
          <groups:member groups:idRef="R_EX_C00088__dra"/>
          <groups:member groups:idRef="R_EX_C00951__dra"/>
          <groups:member groups:idRef="R_EX_C05440__dra"/>
          <groups:member groups:idRef="R_EX_C00460__dra"/>
          <groups:member groups:idRef="R_EX_C00214__dra"/>
          <groups:member groups:idRef="R_EX_C05108__dra"/>
          <groups:member groups:idRef="R_EX_C00327__dra"/>
          <groups:member groups:idRef="R_EX_C00792__dra"/>
          <groups:member groups:idRef="R_EX_C00216__dra"/>
          <groups:member groups:idRef="R_EX_C04712__dra"/>
          <groups:member groups:idRef="R_EX_C00078__dra"/>
          <groups:member groups:idRef="R_EX_C01083__dra"/>
          <groups:member groups:idRef="R_EX_C06186__dra"/>
          <groups:member groups:idRef="R_EX_C00257__dra"/>
          <groups:member groups:idRef="R_EX_C05684__dra"/>
          <groups:member groups:idRef="R_EX_C04637__dra"/>
          <groups:member groups:idRef="R_EX_C05400__dra"/>
          <groups:member groups:idRef="R_EX_C06103__dra"/>
          <groups:member groups:idRef="R_EX_C04549__dra"/>
          <groups:member groups:idRef="R_EX_C00247__dra"/>
          <groups:member groups:idRef="R_EX_C00819__dra"/>
          <groups:member groups:idRef="R_EX_C00322__dra"/>
          <groups:member groups:idRef="R_EX_C00468__dra"/>
          <groups:member groups:idRef="R_EX_C00249__dra"/>
          <groups:member groups:idRef="R_EX_C04737__dra"/>
          <groups:member groups:idRef="R_EX_C05634__dra"/>
          <groups:member groups:idRef="R_EX_C00224__dra"/>
          <groups:member groups:idRef="R_EX_C01194__dra"/>
          <groups:member groups:idRef="R_EX_C00355__dra"/>
          <groups:member groups:idRef="R_EX_C04438__dra"/>
          <groups:member groups:idRef="R_EX_C05981__dra"/>
          <groups:member groups:idRef="R_EX_C06126__dra"/>
          <groups:member groups:idRef="R_EX_C06571__dra"/>
          <groups:member groups:idRef="R_EX_C00239__dra"/>
          <groups:member groups:idRef="R_EX_C05335__dra"/>
          <groups:member groups:idRef="R_EX_C00312__dra"/>
          <groups:member groups:idRef="R_EX_C07073__dra"/>
          <groups:member groups:idRef="R_EX_C00116__dra"/>
          <groups:member groups:idRef="R_EX_C02336__dra"/>
          <groups:member groups:idRef="R_EX_C00015__dra"/>
          <groups:member groups:idRef="R_EX_C05143__dra"/>
          <groups:member groups:idRef="R_EX_C00133__dra"/>
          <groups:member groups:idRef="R_EX_C01189__dra"/>
          <groups:member groups:idRef="R_EX_C00065__dra"/>
          <groups:member groups:idRef="R_EX_C00420__dra"/>
          <groups:member groups:idRef="R_EX_C05697__dra"/>
          <groups:member groups:idRef="R_EX_C00820__dra"/>
          <groups:member groups:idRef="R_EX_C00490__dra"/>
          <groups:member groups:idRef="R_EX_C05712__dra"/>
          <groups:member groups:idRef="R_EX_C07585__dra"/>
          <groups:member groups:idRef="R_EX_C01594__dra"/>
          <groups:member groups:idRef="R_EX_C01801__dra"/>
          <groups:member groups:idRef="R_EX_C00035__dra"/>
          <groups:member groups:idRef="R_EX_C01204__dra"/>
          <groups:member groups:idRef="R_EX_C00221__dra"/>
          <groups:member groups:idRef="R_EX_C01277__dra"/>
          <groups:member groups:idRef="R_EX_C04840__dra"/>
          <groups:member groups:idRef="R_EX_C16610__dra"/>
          <groups:member groups:idRef="R_EX_C00103__dra"/>
          <groups:member groups:idRef="R_EX_C04233__dra"/>
          <groups:member groups:idRef="R_EX_C04317__dra"/>
          <groups:member groups:idRef="R_EX_C01040__dra"/>
          <groups:member groups:idRef="R_EX_C00082__dra"/>
          <groups:member groups:idRef="R_EX_C00186__dra"/>
          <groups:member groups:idRef="R_EX_C06423__dra"/>
          <groups:member groups:idRef="R_EX_C02749__dra"/>
          <groups:member groups:idRef="R_EX_C00062__dra"/>
          <groups:member groups:idRef="R_EX_C02918__dra"/>
          <groups:member groups:idRef="R_EX_C00392__dra"/>
          <groups:member groups:idRef="R_EX_C00002__dra"/>
          <groups:member groups:idRef="R_EX_C00163__dra"/>
          <groups:member groups:idRef="R_EX_C14819__dra"/>
          <groups:member groups:idRef="R_EX_C02350__dra"/>
          <groups:member groups:idRef="R_EX_C00140__dra"/>
          <groups:member groups:idRef="R_EX_C00055__dra"/>
          <groups:member groups:idRef="R_EX_C16502__dra"/>
          <groups:member groups:idRef="R_EX_C00052__dra"/>
          <groups:member groups:idRef="R_EX_C00153__dra"/>
          <groups:member groups:idRef="R_EX_C00022__dra"/>
          <groups:member groups:idRef="R_EX_C00705__dra"/>
          <groups:member groups:idRef="R_EX_C00984__dra"/>
          <groups:member groups:idRef="R_EX_C00251__dra"/>
          <groups:member groups:idRef="R_EX_C00095__dra"/>
          <groups:member groups:idRef="R_EX_C04563__dra"/>
          <groups:member groups:idRef="R_EX_C00120__dra"/>
          <groups:member groups:idRef="R_EX_C00954__dra"/>
          <groups:member groups:idRef="R_EX_C00183__dra"/>
          <groups:member groups:idRef="R_EX_C12448__dra"/>
          <groups:member groups:idRef="R_EX_C00092__dra"/>
          <groups:member groups:idRef="R_EX_C00430__dra"/>
          <groups:member groups:idRef="R_EX_C00114__dra"/>
          <groups:member groups:idRef="R_EX_C18870__dra"/>
          <groups:member groups:idRef="R_EX_C01327__dra"/>
          <groups:member groups:idRef="R_EX_C00042__dra"/>
          <groups:member groups:idRef="R_EX_C03405__dra"/>
          <groups:member groups:idRef="R_EX_C00008__dra"/>
          <groups:member groups:idRef="R_EX_C00001__dra"/>
          <groups:member groups:idRef="R_EX_C02170__dra"/>
          <groups:member groups:idRef="R_EX_C00606__dra"/>
          <groups:member groups:idRef="R_EX_C00058__dra"/>
          <groups:member groups:idRef="R_EX_C09762__dra"/>
          <groups:member groups:idRef="R_EX_C07086__dra"/>
          <groups:member groups:idRef="R_EX_C00123__dra"/>
          <groups:member groups:idRef="R_EX_C05402__dra"/>
          <groups:member groups:idRef="R_EX_C18094__dra"/>
          <groups:member groups:idRef="R_EX_C00099__dra"/>
          <groups:member groups:idRef="R_EX_C00049__dra"/>
          <groups:member groups:idRef="R_EX_C00437__dra"/>
          <groups:member groups:idRef="R_EX_C00010__dra"/>
          <groups:member groups:idRef="R_EX_C00333__dra"/>
          <groups:member groups:idRef="R_EX_C06624__dra"/>
          <groups:member groups:idRef="R_EX_C00624__dra"/>
          <groups:member groups:idRef="R_EX_C00180__dra"/>
          <groups:member groups:idRef="R_EX_C00721__dra"/>
          <groups:member groups:idRef="R_EX_C11930__dra"/>
          <groups:member groups:idRef="R_EX_C00794__dra"/>
          <groups:member groups:idRef="R_EX_C01724__dra"/>
          <groups:member groups:idRef="R_EX_C00259__dra"/>
          <groups:member groups:idRef="R_EX_C00561__dra"/>
          <groups:member groups:idRef="R_EX_C00315__dra"/>
          <groups:member groups:idRef="R_EX_C04230__dra"/>
          <groups:member groups:idRef="R_EX_C00390__dra"/>
          <groups:member groups:idRef="R_EX_C01885__dra"/>
          <groups:member groups:idRef="R_EX_C06196__dra"/>
          <groups:member groups:idRef="R_EX_C06254__dra"/>
          <groups:member groups:idRef="R_EX_C00963__dra"/>
          <groups:member groups:idRef="R_EX_C00295__dra"/>
          <groups:member groups:idRef="R_EX_C00638__dra"/>
          <groups:member groups:idRef="R_EX_C02872__dra"/>
          <groups:member groups:idRef="R_EX_C00026__dra"/>
          <groups:member groups:idRef="R_EX_C00209__dra"/>
          <groups:member groups:idRef="R_EX_C00033__dra"/>
          <groups:member groups:idRef="R_EX_C00568__dra"/>
          <groups:member groups:idRef="R_EX_C00051__dra"/>
          <groups:member groups:idRef="R_EX_C00365__dra"/>
          <groups:member groups:idRef="R_EX_C00473__dra"/>
          <groups:member groups:idRef="R_EX_C00189__dra"/>
          <groups:member groups:idRef="R_EX_C16681__dra"/>
          <groups:member groups:idRef="R_EX_C00162__dra"/>
          <groups:member groups:idRef="R_EX_C07447__dra"/>
          <groups:member groups:idRef="R_EX_C00360__dra"/>
          <groups:member groups:idRef="R_EX_C00550__dra"/>
          <groups:member groups:idRef="R_EX_C00112__dra"/>
          <groups:member groups:idRef="R_EX_C01451__dra"/>
          <groups:member groups:idRef="R_EX_C00121__dra"/>
          <groups:member groups:idRef="R_EX_C16688__dra"/>
          <groups:member groups:idRef="R_EX_C01262__dra"/>
          <groups:member groups:idRef="R_EX_C00191__dra"/>
          <groups:member groups:idRef="R_EX_C00263__dra"/>
          <groups:member groups:idRef="R_EX_C00053__dra"/>
          <groups:member groups:idRef="R_EX_C05946__dra"/>
          <groups:member groups:idRef="R_EX_C02028__dra"/>
          <groups:member groups:idRef="R_EX_C09315__dra"/>
          <groups:member groups:idRef="R_EX_C00024__dra"/>
          <groups:member groups:idRef="R_EX_C01197__dra"/>
          <groups:member groups:idRef="R_EX_C00097__dra"/>
          <groups:member groups:idRef="R_EX_C18796__dra"/>
          <groups:member groups:idRef="R_EX_C01228__dra"/>
          <groups:member groups:idRef="R_EX_C00148__dra"/>
          <groups:member groups:idRef="R_EX_C02348__dra"/>
          <groups:member groups:idRef="R_EX_C00507__dra"/>
          <groups:member groups:idRef="R_EX_C04248__dra"/>
          <groups:member groups:idRef="R_EX_C16837__dra"/>
          <groups:member groups:idRef="R_EX_C05619__dra"/>
          <groups:member groups:idRef="R_EX_C00044__dra"/>
          <groups:member groups:idRef="R_EX_C00645__dra"/>
          <groups:member groups:idRef="R_EX_C00462__dra"/>
          <groups:member groups:idRef="R_EX_C16834__dra"/>
          <groups:member groups:idRef="R_EX_C00577__dra"/>
          <groups:member groups:idRef="R_EX_C15606__dra"/>
          <groups:member groups:idRef="R_EX_C11537__dra"/>
          <groups:member groups:idRef="R_EX_C00864__dra"/>
          <groups:member groups:idRef="R_EX_C16543__dra"/>
          <groups:member groups:idRef="R_EX_C03742__dra"/>
          <groups:member groups:idRef="R_EX_C00956__dra"/>
          <groups:member groups:idRef="R_EX_C00105__dra"/>
          <groups:member groups:idRef="R_EX_C00266__dra"/>
          <groups:member groups:idRef="R_EX_C05838__dra"/>
          <groups:member groups:idRef="R_EX_C01494__dra"/>
          <groups:member groups:idRef="R_EX_C00037__dra"/>
          <groups:member groups:idRef="R_EX_C00884__dra"/>
          <groups:member groups:idRef="R_EX_C00818__dra"/>
          <groups:member groups:idRef="R_EX_C00504__dra"/>
          <groups:member groups:idRef="R_EX_C03272__dra"/>
          <groups:member groups:idRef="R_EX_C15493__dra"/>
          <groups:member groups:idRef="R_EX_C00155__dra"/>
          <groups:member groups:idRef="R_EX_C05635__dra"/>
          <groups:member groups:idRef="R_EX_C00416__dra"/>
          <groups:member groups:idRef="R_EX_C05713__dra"/>
          <groups:member groups:idRef="R_EX_C00999__dra"/>
          <groups:member groups:idRef="R_EX_C01592__dra"/>
          <groups:member groups:idRef="R_EX_C00135__dra"/>
          <groups:member groups:idRef="R_EX_C00482__dra"/>
          <groups:member groups:idRef="R_EX_C04598__dra"/>
          <groups:member groups:idRef="R_EX_C01235__dra"/>
          <groups:member groups:idRef="R_EX_C00047__dra"/>
          <groups:member groups:idRef="R_EX_C07054__dra"/>
          <groups:member groups:idRef="R_EX_C01508__dra"/>
          <groups:member groups:idRef="R_EX_C06135__dra"/>
          <groups:member groups:idRef="R_EX_C03733__dra"/>
          <groups:member groups:idRef="R_EX_C00029__dra"/>
          <groups:member groups:idRef="R_EX_C00492__dra"/>
          <groups:member groups:idRef="R_EX_C05141__dra"/>
          <groups:member groups:idRef="R_EX_C05309__dra"/>
          <groups:member groups:idRef="R_EX_C00013__dra"/>
          <groups:member groups:idRef="R_EX_C04501__dra"/>
          <groups:member groups:idRef="R_EX_C01259__dra"/>
          <groups:member groups:idRef="R_EX_C04672__dra"/>
          <groups:member groups:idRef="R_EX_C01898__dra"/>
          <groups:member groups:idRef="R_EX_C00096__dra"/>
          <groups:member groups:idRef="R_EX_C06620__dra"/>
          <groups:member groups:idRef="R_EX_C01785__dra"/>
          <groups:member groups:idRef="R_EX_C00386__dra"/>
          <groups:member groups:idRef="R_EX_C00167__dra"/>
          <groups:member groups:idRef="R_EX_C00670__dra"/>
          <groups:member groups:idRef="R_EX_C00185__dra"/>
          <groups:member groups:idRef="R_EX_C00369__dra"/>
          <groups:member groups:idRef="R_EX_C00152__dra"/>
          <groups:member groups:idRef="R_EX_C16561__dra"/>
          <groups:member groups:idRef="R_EX_C01752__dra"/>
          <groups:member groups:idRef="R_EX_C05966__dra"/>
          <groups:member groups:idRef="R_EX_C06741__dra"/>
          <groups:member groups:idRef="R_EX_C00079__dra"/>
          <groups:member groups:idRef="R_EX_C06555__dra"/>
          <groups:member groups:idRef="R_EX_C00063__dra"/>
          <groups:member groups:idRef="R_EX_C11038__dra"/>
          <groups:member groups:idRef="R_EX_C11554__dra"/>
          <groups:member groups:idRef="R_EX_C00031__dra"/>
          <groups:member groups:idRef="R_EX_C01487__dra"/>
          <groups:member groups:idRef="R_EX_C00177__dra"/>
          <groups:member groups:idRef="R_EX_C06468__dra"/>
          <groups:member groups:idRef="R_EX_C05973__dra"/>
          <groups:member groups:idRef="R_EX_C00363__dra"/>
          <groups:member groups:idRef="R_EX_C00491__dra"/>
          <groups:member groups:idRef="R_EX_C11556__dra"/>
          <groups:member groups:idRef="R_EX_C05212__dra"/>
          <groups:member groups:idRef="R_EX_C15808__dra"/>
          <groups:member groups:idRef="R_EX_C00250__dra"/>
          <groups:member groups:idRef="R_EX_C00064__dra"/>
          <groups:member groups:idRef="R_EX_C00669__dra"/>
          <groups:member groups:idRef="R_EX_C00380__dra"/>
          <groups:member groups:idRef="R_EX_C00111__dra"/>
          <groups:member groups:idRef="R_EX_C05983__dra"/>
          <groups:member groups:idRef="R_EX_C00134__dra"/>
          <groups:member groups:idRef="R_EX_C00081__dra"/>
          <groups:member groups:idRef="R_EX_C00320__dra"/>
          <groups:member groups:idRef="R_EX_C00407__dra"/>
          <groups:member groups:idRef="R_EX_C00515__dra"/>
          <groups:member groups:idRef="R_EX_C00329__dra"/>
          <groups:member groups:idRef="R_EX_C00628__dra"/>
          <groups:member groups:idRef="R_EX_C00935__dra"/>
          <groups:member groups:idRef="R_EX_C00370__dra"/>
          <groups:member groups:idRef="R_EX_C00184__dra"/>
          <groups:member groups:idRef="R_EX_C01081__dra"/>
          <groups:member groups:idRef="R_EX_C00021__dra"/>
          <groups:member groups:idRef="R_EX_C00086__dra"/>
          <groups:member groups:idRef="R_EX_C01721__dra"/>
          <groups:member groups:idRef="R_EX_C04494__dra"/>
          <groups:member groups:idRef="R_EX_C15778__dra"/>
          <groups:member groups:idRef="R_EX_C00003__dra"/>
          <groups:member groups:idRef="R_EX_C00242__dra"/>
          <groups:member groups:idRef="R_EX_C05528__dra"/>
          <groups:member groups:idRef="R_EX_C00847__dra"/>
          <groups:member groups:idRef="R_EX_C01613__dra"/>
          <groups:member groups:idRef="R_EX_C16647__dra"/>
          <groups:member groups:idRef="R_EX_C00376__dra"/>
          <groups:member groups:idRef="R_EX_C04730__dra"/>
          <groups:member groups:idRef="R_EX_C01573__dra"/>
          <groups:member groups:idRef="R_EX_C05842__dra"/>
          <groups:member groups:idRef="R_EX_C05437__dra"/>
          <groups:member groups:idRef="R_EX_C05938__dra"/>
          <groups:member groups:idRef="R_EX_C00089__dra"/>
          <groups:member groups:idRef="R_EX_C00411__dra"/>
          <groups:member groups:idRef="R_EX_C00124__dra"/>
          <groups:member groups:idRef="R_EX_C03692__dra"/>
          <groups:member groups:idRef="R_EX_C00310__dra"/>
          <groups:member groups:idRef="R_EX_C03793__dra"/>
          <groups:member groups:idRef="R_EX_C00036__dra"/>
          <groups:member groups:idRef="R_EX_C01233__dra"/>
          <groups:member groups:idRef="R_EX_C00006__dra"/>
          <groups:member groups:idRef="R_EX_C05993__dra"/>
          <groups:member groups:idRef="R_EX_C00137__dra"/>
          <groups:member groups:idRef="R_EX_C00323__dra"/>
          <groups:member groups:idRef="R_EX_C22467__dra"/>
          <groups:member groups:idRef="R_EX_C00104__dra"/>
          <groups:member groups:idRef="R_EX_C04884__dra"/>
          <groups:member groups:idRef="R_EX_C05401__dra"/>
          <groups:member groups:idRef="R_EX_C00208__dra"/>
          <groups:member groups:idRef="R_EX_C00157__dra"/>
          <groups:member groups:idRef="R_EX_C02984__dra"/>
          <groups:member groups:idRef="R_EX_C11735__dra"/>
          <groups:member groups:idRef="R_EX_C00255__dra"/>
          <groups:member groups:idRef="R_EX_C00441__dra"/>
          <groups:member groups:idRef="R_EX_C00575__dra"/>
          <groups:member groups:idRef="R_EX_C00059__dra"/>
          <groups:member groups:idRef="R_EX_C00245__dra"/>
          <groups:member groups:idRef="R_EX_C05585__dra"/>
          <groups:member groups:idRef="R_EX_C16836__dra"/>
          <groups:member groups:idRef="R_EX_C01835__dra"/>
          <groups:member groups:idRef="R_EX_C00464__dra"/>
          <groups:member groups:idRef="R_EX_C11173__dra"/>
          <groups:member groups:idRef="R_EX_C00379__dra"/>
          <groups:member groups:idRef="R_EX_C06037__dra"/>
          <groups:member groups:idRef="R_EX_C00288__dra"/>
          <groups:member groups:idRef="R_EX_C05356__dra"/>
          <groups:member groups:idRef="R_EX_C00474__dra"/>
          <groups:member groups:idRef="R_EX_C08325__dra"/>
          <groups:member groups:idRef="R_EX_C06570__dra"/>
          <groups:member groups:idRef="R_EX_C03440__dra"/>
          <groups:member groups:idRef="R_EX_C00389__dra"/>
          <groups:member groups:idRef="R_EX_C00019__dra"/>
          <groups:member groups:idRef="R_EX_C01165__dra"/>
          <groups:member groups:idRef="R_EX_C01132__dra"/>
          <groups:member groups:idRef="R_EX_C00399__dra"/>
          <groups:member groups:idRef="R_EX_C00366__dra"/>
          <groups:member groups:idRef="R_EX_C01102__dra"/>
          <groups:member groups:idRef="R_EX_C05404__dra"/>
          <groups:member groups:idRef="R_EX_C00542__dra"/>
          <groups:member groups:idRef="R_EX_C15782__dra"/>
          <groups:member groups:idRef="R_EX_C00532__dra"/>
          <groups:member groups:idRef="R_EX_C05399__dra"/>
          <groups:member groups:idRef="R_EX_C00009__dra"/>
        </groups:listOfMembers>
      </groups:group>
      <groups:group groups:id="g59" groups:kind="partonomy" groups:name="Fatty acid degradation">
        <groups:listOfMembers>
          <groups:member groups:idRef="R_R04743__cytop"/>
          <groups:member groups:idRef="R_R04754__cytop"/>
          <groups:member groups:idRef="R_R04746__cytop"/>
          <groups:member groups:idRef="R_R04749__mito"/>
          <groups:member groups:idRef="R_R04738__cytop"/>
          <groups:member groups:idRef="R_R04751__cytop"/>
          <groups:member groups:idRef="R_R04744__mito"/>
          <groups:member groups:idRef="R_R01177__cytop"/>
          <groups:member groups:idRef="R_R04751__mito"/>
          <groups:member groups:idRef="R_R04740__cytop"/>
          <groups:member groups:idRef="R_R04742__mito"/>
          <groups:member groups:idRef="R_R04749__cytop"/>
          <groups:member groups:idRef="R_R03857__cytop"/>
          <groups:member groups:idRef="R_R02487__mito"/>
          <groups:member groups:idRef="R_R01279__mito"/>
          <groups:member groups:idRef="R_R04738__mito"/>
          <groups:member groups:idRef="R_R04170__mito"/>
          <groups:member groups:idRef="R_R03777__mito"/>
          <groups:member groups:idRef="R_R01280__cytop"/>
          <groups:member groups:idRef="R_R03991__mito"/>
          <groups:member groups:idRef="R_R04739__mito"/>
          <groups:member groups:idRef="R_R04737__cytop"/>
          <groups:member groups:idRef="R_R04737__mito"/>
          <groups:member groups:idRef="R_R03778__mito"/>
          <groups:member groups:idRef="R_R01177__mito"/>
          <groups:member groups:idRef="R_R01175__mito"/>
          <groups:member groups:idRef="R_R03026__mito"/>
          <groups:member groups:idRef="R_R03991__cytop"/>
          <groups:member groups:idRef="R_R04743__mito"/>
          <groups:member groups:idRef="R_R03990__mito"/>
          <groups:member groups:idRef="R_R04748__mito"/>
          <groups:member groups:idRef="R_R03777__cytop"/>
          <groups:member groups:idRef="R_R04744__cytop"/>
          <groups:member groups:idRef="R_R04740__mito"/>
          <groups:member groups:idRef="R_R00238__mito"/>
          <groups:member groups:idRef="R_R00238__cytop"/>
          <groups:member groups:idRef="R_R04747__cytop"/>
          <groups:member groups:idRef="R_R04170__cytop"/>
          <groups:member groups:idRef="R_R04742__cytop"/>
          <groups:member groups:idRef="R_R04746__mito"/>
          <groups:member groups:idRef="R_R03778__cytop"/>
          <groups:member groups:idRef="R_R01280__pero"/>
          <groups:member groups:idRef="R_R03858__mito"/>
          <groups:member groups:idRef="R_R04741__mito"/>
          <groups:member groups:idRef="R_R01279__cytop"/>
          <groups:member groups:idRef="R_R03858__cytop"/>
          <groups:member groups:idRef="R_R04745__mito"/>
          <groups:member groups:idRef="R_R04745__cytop"/>
          <groups:member groups:idRef="R_R04754__mito"/>
          <groups:member groups:idRef="R_R01975__mito"/>
          <groups:member groups:idRef="R_R03990__cytop"/>
          <groups:member groups:idRef="R_R04747__mito"/>
          <groups:member groups:idRef="R_R04739__cytop"/>
          <groups:member groups:idRef="R_R04748__cytop"/>
          <groups:member groups:idRef="R_R04741__cytop"/>
          <groups:member groups:idRef="R_R03857__mito"/>
        </groups:listOfMembers>
      </groups:group>
      <groups:group groups:id="g60" groups:kind="partonomy" groups:name="Teichoic acid biosynthesis">
        <groups:listOfMembers>
          <groups:member groups:idRef="R_R01890__cytop"/>
        </groups:listOfMembers>
      </groups:group>
      <groups:group groups:id="g61" groups:kind="partonomy" groups:name="alpha-Linolenic acid metabolism">
        <groups:listOfMembers>
          <groups:member groups:idRef="R_R07890__mito"/>
          <groups:member groups:idRef="R_R07889__cytop"/>
          <groups:member groups:idRef="R_R07895__mito"/>
          <groups:member groups:idRef="R_R07894__cytop"/>
          <groups:member groups:idRef="R_R10783__cytop"/>
          <groups:member groups:idRef="R_R07891__cytop"/>
          <groups:member groups:idRef="R_R07897__mito"/>
          <groups:member groups:idRef="R_R07889__mito"/>
          <groups:member groups:idRef="R_R07898__mito"/>
          <groups:member groups:idRef="R_R07893__cytop"/>
          <groups:member groups:idRef="R_R07888__cytop"/>
          <groups:member groups:idRef="R_R07894__mito"/>
          <groups:member groups:idRef="R_R07890__cytop"/>
          <groups:member groups:idRef="R_R07893__mito"/>
          <groups:member groups:idRef="R_R07897__cytop"/>
          <groups:member groups:idRef="R_R07891__mito"/>
          <groups:member groups:idRef="R_R07892__cytop"/>
          <groups:member groups:idRef="R_R07899__mito"/>
          <groups:member groups:idRef="R_R10783__mito"/>
          <groups:member groups:idRef="R_R07898__cytop"/>
          <groups:member groups:idRef="R_R07896__cytop"/>
          <groups:member groups:idRef="R_R07899__cytop"/>
          <groups:member groups:idRef="R_R07895__cytop"/>
        </groups:listOfMembers>
      </groups:group>
      <groups:group groups:id="g62" groups:kind="partonomy" groups:name="Tryptophan metabolism">
        <groups:listOfMembers>
          <groups:member groups:idRef="R_R02701__cytop"/>
          <groups:member groups:idRef="R_R01956__mito"/>
          <groups:member groups:idRef="R_R03936__cytop"/>
          <groups:member groups:idRef="R_R02678__cytop"/>
          <groups:member groups:idRef="R_R04903__cytop"/>
          <groups:member groups:idRef="R_R00987__cytop"/>
          <groups:member groups:idRef="R_R04909__cytop"/>
          <groups:member groups:idRef="R_R00685__cytop"/>
          <groups:member groups:idRef="R_R02488__mito"/>
          <groups:member groups:idRef="R_R03093__cytop"/>
          <groups:member groups:idRef="R_R02909__cytop"/>
          <groups:member groups:idRef="R_R04904__cytop"/>
          <groups:member groups:idRef="R_R03096__mito"/>
          <groups:member groups:idRef="R_R04907__cytop"/>
          <groups:member groups:idRef="R_R00678__cytop"/>
          <groups:member groups:idRef="R_R03096__cytop"/>
          <groups:member groups:idRef="R_R04171__cytop"/>
          <groups:member groups:idRef="R_R02702__cytop"/>
          <groups:member groups:idRef="R_R04171__mito"/>
          <groups:member groups:idRef="R_R03026__mito"/>
          <groups:member groups:idRef="R_R02173__cytop"/>
          <groups:member groups:idRef="R_R01960__cytop"/>
          <groups:member groups:idRef="R_R03445__mito"/>
          <groups:member groups:idRef="R_R02668__cytop"/>
          <groups:member groups:idRef="R_R04293__cytop"/>
          <groups:member groups:idRef="R_R01974__cytop"/>
          <groups:member groups:idRef="R_R03445__cytop"/>
          <groups:member groups:idRef="R_R02679__cytop"/>
          <groups:member groups:idRef="R_R03628__cytop"/>
          <groups:member groups:idRef="R_R00238__mito"/>
          <groups:member groups:idRef="R_R00238__cytop"/>
          <groups:member groups:idRef="R_R01959__cytop"/>
          <groups:member groups:idRef="R_R02665__cytop"/>
          <groups:member groups:idRef="R_R02680__cytop"/>
          <groups:member groups:idRef="R_R02908__cytop"/>
          <groups:member groups:idRef="R_R01956__cytop"/>
          <groups:member groups:idRef="R_R01975__mito"/>
          <groups:member groups:idRef="R_R12659__cytop"/>
          <groups:member groups:idRef="R_R01933__mito"/>
        </groups:listOfMembers>
      </groups:group>
      <groups:group groups:id="g63" groups:kind="partonomy" groups:name="Spontaneous">
        <groups:listOfMembers>
          <groups:member groups:idRef="R_R01652__cytop"/>
          <groups:member groups:idRef="R_R02962__cytop"/>
          <groups:member groups:idRef="R_R07010__cytop"/>
          <groups:member groups:idRef="R_R03758__mito"/>
          <groups:member groups:idRef="R_R11099__cytop"/>
          <groups:member groups:idRef="R_R11100__cytop"/>
          <groups:member groups:idRef="R_R06982__cytop"/>
          <groups:member groups:idRef="R_R07198__cytop"/>
          <groups:member groups:idRef="R_R07009__cytop"/>
          <groups:member groups:idRef="R_R03674__cytop"/>
          <groups:member groups:idRef="R_R11034__cytop"/>
          <groups:member groups:idRef="R_R07011__cytop"/>
          <groups:member groups:idRef="R_R12886__cytop"/>
          <groups:member groups:idRef="R_R00647__cytop"/>
          <groups:member groups:idRef="R_R11101__cytop"/>
          <groups:member groups:idRef="R_R06063__cytop"/>
          <groups:member groups:idRef="R_R03445__mito"/>
          <groups:member groups:idRef="R_R11049__cytop"/>
          <groups:member groups:idRef="R_R08698__cytop"/>
          <groups:member groups:idRef="R_R08279__cytop"/>
          <groups:member groups:idRef="R_R03445__cytop"/>
          <groups:member groups:idRef="R_R12185__cytop"/>
          <groups:member groups:idRef="R_R02317__cytop"/>
          <groups:member groups:idRef="R_R04639__cytop"/>
          <groups:member groups:idRef="R_R07012__cytop"/>
          <groups:member groups:idRef="R_R03758__cytop"/>
          <groups:member groups:idRef="R_R09367__cytop"/>
          <groups:member groups:idRef="R_R07679__cytop"/>
          <groups:member groups:idRef="R_R06064__cytop"/>
          <groups:member groups:idRef="R_R08637__cytop"/>
          <groups:member groups:idRef="R_R05048__cytop"/>
          <groups:member groups:idRef="R_R11098__cytop"/>
          <groups:member groups:idRef="R_R03672__cytop"/>
        </groups:listOfMembers>
      </groups:group>
      <groups:group groups:id="g64" groups:kind="partonomy" groups:name="Biotin metabolism">
        <groups:listOfMembers>
          <groups:member groups:idRef="R_R10118__cytop"/>
          <groups:member groups:idRef="R_R10122__cytop"/>
          <groups:member groups:idRef="R_R03231__cytop"/>
          <groups:member groups:idRef="R_R03210__pero"/>
          <groups:member groups:idRef="R_R10121__cytop"/>
          <groups:member groups:idRef="R_R10116__cytop"/>
          <groups:member groups:idRef="R_R10120__cytop"/>
          <groups:member groups:idRef="R_R10124__pero"/>
          <groups:member groups:idRef="R_R10117__cytop"/>
        </groups:listOfMembers>
      </groups:group>
      <groups:group groups:id="g65" groups:kind="partonomy" groups:name="Aminoacyl-tRNA biosynthesis">
        <groups:listOfMembers>
          <groups:member groups:idRef="R_R03656__cytop"/>
          <groups:member groups:idRef="R_R03664__cytop"/>
          <groups:member groups:idRef="R_R03648__cytop"/>
          <groups:member groups:idRef="R_R03659__cytop"/>
          <groups:member groups:idRef="R_R03660__cytop"/>
          <groups:member groups:idRef="R_R03652__cytop"/>
          <groups:member groups:idRef="R_R03646__cytop"/>
          <groups:member groups:idRef="R_R05578__cytop"/>
          <groups:member groups:idRef="R_R03658__cytop"/>
          <groups:member groups:idRef="R_R03661__cytop"/>
          <groups:member groups:idRef="R_R03655__cytop"/>
          <groups:member groups:idRef="R_R05577__cytop"/>
          <groups:member groups:idRef="R_R02918__cytop"/>
          <groups:member groups:idRef="R_R03662__cytop"/>
          <groups:member groups:idRef="R_R03665__cytop"/>
          <groups:member groups:idRef="R_R03654__cytop"/>
          <groups:member groups:idRef="R_R03663__cytop"/>
          <groups:member groups:idRef="R_R03657__cytop"/>
          <groups:member groups:idRef="R_R03650__cytop"/>
          <groups:member groups:idRef="R_R03038__cytop"/>
        </groups:listOfMembers>
      </groups:group>
      <groups:group groups:id="g66" groups:kind="partonomy" groups:name="Monobactam biosynthesis">
        <groups:listOfMembers>
          <groups:member groups:idRef="R_R00480__cytop"/>
          <groups:member groups:idRef="R_R00529__cytop"/>
        </groups:listOfMembers>
      </groups:group>
      <groups:group groups:id="g67" groups:kind="partonomy" groups:name="Cysteine and methionine metabolism">
        <groups:listOfMembers>
          <groups:member groups:idRef="R_R00177__cytop"/>
          <groups:member groups:idRef="R_R02291__cytop"/>
          <groups:member groups:idRef="R_R00897__cytop"/>
          <groups:member groups:idRef="R_R00782__cytop"/>
          <groups:member groups:idRef="R_R07136__cytop"/>
          <groups:member groups:idRef="R_R01286__cytop"/>
          <groups:member groups:idRef="R_R00946__cytop"/>
          <groups:member groups:idRef="R_R01775__cytop"/>
          <groups:member groups:idRef="R_R07274__cytop"/>
          <groups:member groups:idRef="R_R02408__cytop"/>
          <groups:member groups:idRef="R_R07396__cytop"/>
          <groups:member groups:idRef="R_R02026__cytop"/>
          <groups:member groups:idRef="R_R10991__cytop"/>
          <groups:member groups:idRef="R_R10994__cytop"/>
          <groups:member groups:idRef="R_R07136__mito"/>
          <groups:member groups:idRef="R_R00192__cytop"/>
          <groups:member groups:idRef="R_R00895__cytop"/>
          <groups:member groups:idRef="R_R01290__cytop"/>
          <groups:member groups:idRef="R_R00480__cytop"/>
          <groups:member groups:idRef="R_R01287__cytop"/>
          <groups:member groups:idRef="R_R01920__cytop"/>
          <groups:member groups:idRef="R_R01402__mito"/>
          <groups:member groups:idRef="R_R02433__pero"/>
          <groups:member groups:idRef="R_R01001__cytop"/>
          <groups:member groups:idRef="R_R00900__cytop"/>
          <groups:member groups:idRef="R_R03260__cytop"/>
          <groups:member groups:idRef="R_R07392__cytop"/>
          <groups:member groups:idRef="R_R00999__cytop"/>
          <groups:member groups:idRef="R_R01776__cytop"/>
          <groups:member groups:idRef="R_R10993__cytop"/>
          <groups:member groups:idRef="R_R00178__cytop"/>
          <groups:member groups:idRef="R_R04405__cytop"/>
          <groups:member groups:idRef="R_R01773__cytop"/>
          <groups:member groups:idRef="R_R01288__cytop"/>
          <groups:member groups:idRef="R_R04420__cytop"/>
          <groups:member groups:idRef="R_R02433__mito"/>
          <groups:member groups:idRef="R_R01513__cytop"/>
          <groups:member groups:idRef="R_R10991__mito"/>
          <groups:member groups:idRef="R_R01777__cytop"/>
          <groups:member groups:idRef="R_R04173__cytop"/>
          <groups:member groups:idRef="R_R02619__mito"/>
          <groups:member groups:idRef="R_R03217__cytop"/>
          <groups:member groups:idRef="R_R02619__pero"/>
        </groups:listOfMembers>
      </groups:group>
      <groups:group groups:id="g68" groups:kind="partonomy" groups:name="Pyruvate metabolism">
        <groups:listOfMembers>
          <groups:member groups:idRef="R_R01736__mito"/>
          <groups:member groups:idRef="R_R00196__pero"/>
          <groups:member groups:idRef="R_R00711__cytop"/>
          <groups:member groups:idRef="R_R00014__mito"/>
          <groups:member groups:idRef="R_R00200__cytop"/>
          <groups:member groups:idRef="R_R00196__mito"/>
          <groups:member groups:idRef="R_R00315__cytop"/>
          <groups:member groups:idRef="R_R00216__mito"/>
          <groups:member groups:idRef="R_R00742__cytop"/>
          <groups:member groups:idRef="R_R00342__mito"/>
          <groups:member groups:idRef="R_R01082__mito"/>
          <groups:member groups:idRef="R_R00341__cytop"/>
          <groups:member groups:idRef="R_R00710__mito"/>
          <groups:member groups:idRef="R_R00316__cytop"/>
          <groups:member groups:idRef="R_R00344__cytop"/>
          <groups:member groups:idRef="R_R02260__cytop"/>
          <groups:member groups:idRef="R_R00217__mito"/>
          <groups:member groups:idRef="R_R00214__cytop"/>
          <groups:member groups:idRef="R_R00472__pero"/>
          <groups:member groups:idRef="R_R00236__cytop"/>
          <groups:member groups:idRef="R_R11593__mito"/>
          <groups:member groups:idRef="R_R00711__mito"/>
          <groups:member groups:idRef="R_R02530__mito"/>
          <groups:member groups:idRef="R_R00217__cytop"/>
          <groups:member groups:idRef="R_R00746__cytop"/>
          <groups:member groups:idRef="R_R00197__mito"/>
          <groups:member groups:idRef="R_R00214__mito"/>
          <groups:member groups:idRef="R_R00754__cytop"/>
          <groups:member groups:idRef="R_R00710__cytop"/>
          <groups:member groups:idRef="R_R01213__cytop"/>
          <groups:member groups:idRef="R_R00317__mito"/>
          <groups:member groups:idRef="R_R00238__mito"/>
          <groups:member groups:idRef="R_R00238__cytop"/>
          <groups:member groups:idRef="R_R00014__cytop"/>
          <groups:member groups:idRef="R_R00342__cytop"/>
          <groups:member groups:idRef="R_R00271__cytop"/>
        </groups:listOfMembers>
      </groups:group>
      <groups:group groups:id="g69" groups:kind="partonomy" groups:name="Benzoxazinoid biosynthesis">
        <groups:listOfMembers>
          <groups:member groups:idRef="R_R02340__cytop"/>
        </groups:listOfMembers>
      </groups:group>
      <groups:group groups:id="g70" groups:kind="partonomy" groups:name="One carbon pool by folate">
        <groups:listOfMembers>
          <groups:member groups:idRef="R_R01218__cytop"/>
          <groups:member groups:idRef="R_R01655__cytop"/>
          <groups:member groups:idRef="R_R04325__cytop"/>
          <groups:member groups:idRef="R_R00946__cytop"/>
          <groups:member groups:idRef="R_R00943__cytop"/>
          <groups:member groups:idRef="R_R02235__cytop"/>
          <groups:member groups:idRef="R_R00940__cytop"/>
          <groups:member groups:idRef="R_R00937__cytop"/>
          <groups:member groups:idRef="R_R04560__cytop"/>
          <groups:member groups:idRef="R_R02300__cytop"/>
          <groups:member groups:idRef="R_R02236__cytop"/>
          <groups:member groups:idRef="R_R04326__cytop"/>
          <groups:member groups:idRef="R_R01224__cytop"/>
          <groups:member groups:idRef="R_R07168__cytop"/>
          <groups:member groups:idRef="R_R02301__cytop"/>
          <groups:member groups:idRef="R_R02101__cytop"/>
          <groups:member groups:idRef="R_R00945__cytop"/>
          <groups:member groups:idRef="R_R01220__cytop"/>
          <groups:member groups:idRef="R_R00939__cytop"/>
          <groups:member groups:idRef="R_R04125__mito"/>
          <groups:member groups:idRef="R_R00936__cytop"/>
        </groups:listOfMembers>
      </groups:group>
      <groups:group groups:id="g71" groups:kind="partonomy" groups:name="O-Antigen nucleotide sugar biosynthesis">
        <groups:listOfMembers>
          <groups:member groups:idRef="R_R00416__cytop"/>
          <groups:member groups:idRef="R_R02335__cytop"/>
          <groups:member groups:idRef="R_R01819__cytop"/>
          <groups:member groups:idRef="R_R00505__cytop"/>
          <groups:member groups:idRef="R_R02334__cytop"/>
          <groups:member groups:idRef="R_R01818__cytop"/>
          <groups:member groups:idRef="R_R00885__cytop"/>
          <groups:member groups:idRef="R_R00286__cytop"/>
          <groups:member groups:idRef="R_R00291__cytop"/>
          <groups:member groups:idRef="R_R00289__cytop"/>
          <groups:member groups:idRef="R_R00418__cytop"/>
          <groups:member groups:idRef="R_R01206__cytop"/>
          <groups:member groups:idRef="R_R02333__cytop"/>
        </groups:listOfMembers>
      </groups:group>
      <groups:group groups:id="g72" groups:kind="partonomy" groups:name="Non enzymatic">
        <groups:listOfMembers>
          <groups:member groups:idRef="R_R03314__cytop"/>
          <groups:member groups:idRef="R_R09093__cytop"/>
          <groups:member groups:idRef="R_R04293__cytop"/>
        </groups:listOfMembers>
      </groups:group>
      <groups:group groups:id="g73" groups:kind="partonomy" groups:name="Alanine, aspartate and glutamate metabolism">
        <groups:listOfMembers>
          <groups:member groups:idRef="R_R00269__mito"/>
          <groups:member groups:idRef="R_R01954__cytop"/>
          <groups:member groups:idRef="R_R00714__cytop"/>
          <groups:member groups:idRef="R_R01648__cytop"/>
          <groups:member groups:idRef="R_R00348__cytop"/>
          <groups:member groups:idRef="R_R00714__mito"/>
          <groups:member groups:idRef="R_R00258__cytop"/>
          <groups:member groups:idRef="R_R00248__cytop"/>
          <groups:member groups:idRef="R_R00483__cytop"/>
          <groups:member groups:idRef="R_R01086__cytop"/>
          <groups:member groups:idRef="R_R01135__cytop"/>
          <groups:member groups:idRef="R_R00256__mito"/>
          <groups:member groups:idRef="R_R01648__mito"/>
          <groups:member groups:idRef="R_R00708__cytop"/>
          <groups:member groups:idRef="R_R01083__cytop"/>
          <groups:member groups:idRef="R_R00578__cytop"/>
          <groups:member groups:idRef="R_R01072__cytop"/>
          <groups:member groups:idRef="R_R00713__mito"/>
          <groups:member groups:idRef="R_R00575__cytop"/>
          <groups:member groups:idRef="R_R00355__pero"/>
          <groups:member groups:idRef="R_R00348__mito"/>
          <groups:member groups:idRef="R_R00093__cytop"/>
          <groups:member groups:idRef="R_R00575__mito"/>
          <groups:member groups:idRef="R_R00253__cytop"/>
          <groups:member groups:idRef="R_R00269__cytop"/>
          <groups:member groups:idRef="R_R00243__cytop"/>
          <groups:member groups:idRef="R_R00713__cytop"/>
          <groups:member groups:idRef="R_R00256__cytop"/>
          <groups:member groups:idRef="R_R01397__cytop"/>
          <groups:member groups:idRef="R_R00261__mito"/>
          <groups:member groups:idRef="R_R00355__mito"/>
          <groups:member groups:idRef="R_R00707__cytop"/>
        </groups:listOfMembers>
      </groups:group>
      <groups:group groups:id="g74" groups:kind="partonomy" groups:name="Glycine, serine and threonine metabolism">
        <groups:listOfMembers>
          <groups:member groups:idRef="R_R01465__cytop"/>
          <groups:member groups:idRef="R_R02566__cytop"/>
          <groups:member groups:idRef="R_R02291__cytop"/>
          <groups:member groups:idRef="R_R03758__mito"/>
          <groups:member groups:idRef="R_R00751__mito"/>
          <groups:member groups:idRef="R_R01775__cytop"/>
          <groups:member groups:idRef="R_R03425__mito"/>
          <groups:member groups:idRef="R_R02529__cytop"/>
          <groups:member groups:idRef="R_R01466__cytop"/>
          <groups:member groups:idRef="R_R00220__cytop"/>
          <groups:member groups:idRef="R_R10851__cytop"/>
          <groups:member groups:idRef="R_R00585__cytop"/>
          <groups:member groups:idRef="R_R00891__cytop"/>
          <groups:member groups:idRef="R_R00366__cytop"/>
          <groups:member groups:idRef="R_R08558__cytop"/>
          <groups:member groups:idRef="R_R10851__mito"/>
          <groups:member groups:idRef="R_R01290__cytop"/>
          <groups:member groups:idRef="R_R00480__cytop"/>
          <groups:member groups:idRef="R_R06171__cytop"/>
          <groups:member groups:idRef="R_R01001__cytop"/>
          <groups:member groups:idRef="R_R01388__cytop"/>
          <groups:member groups:idRef="R_R00830__mito"/>
          <groups:member groups:idRef="R_R01800__cytop"/>
          <groups:member groups:idRef="R_R00366__pero"/>
          <groups:member groups:idRef="R_R01518__cytop"/>
          <groups:member groups:idRef="R_R01773__cytop"/>
          <groups:member groups:idRef="R_R00996__cytop"/>
          <groups:member groups:idRef="R_R03758__cytop"/>
          <groups:member groups:idRef="R_R01388__mito"/>
          <groups:member groups:idRef="R_R00751__cytop"/>
          <groups:member groups:idRef="R_R06171__mito"/>
          <groups:member groups:idRef="R_R03815__mito"/>
          <groups:member groups:idRef="R_R08557__cytop"/>
          <groups:member groups:idRef="R_R01513__cytop"/>
          <groups:member groups:idRef="R_R00945__cytop"/>
          <groups:member groups:idRef="R_R02722__cytop"/>
          <groups:member groups:idRef="R_R01771__cytop"/>
          <groups:member groups:idRef="R_R08557__mito"/>
          <groups:member groups:idRef="R_R04173__cytop"/>
          <groups:member groups:idRef="R_R08558__mito"/>
          <groups:member groups:idRef="R_R00221__cytop"/>
          <groups:member groups:idRef="R_R02565__cytop"/>
          <groups:member groups:idRef="R_R04125__mito"/>
        </groups:listOfMembers>
      </groups:group>
      <groups:group groups:id="g75" groups:kind="partonomy" groups:name="Tetracycline biosynthesis">
        <groups:listOfMembers>
          <groups:member groups:idRef="R_R11525__cytop"/>
          <groups:member groups:idRef="R_R11449__cytop"/>
          <groups:member groups:idRef="R_R11526__cytop"/>
        </groups:listOfMembers>
      </groups:group>
      <groups:group groups:id="g76" groups:kind="partonomy" groups:name="Taurine and hypotaurine metabolism">
        <groups:listOfMembers>
          <groups:member groups:idRef="R_R01682__cytop"/>
          <groups:member groups:idRef="R_R00315__cytop"/>
          <groups:member groups:idRef="R_R05320__cytop"/>
          <groups:member groups:idRef="R_R02466__cytop"/>
          <groups:member groups:idRef="R_R00243__cytop"/>
        </groups:listOfMembers>
      </groups:group>
      <groups:group groups:id="g77" groups:kind="partonomy" groups:name="Phosphonate and phosphinate metabolism">
        <groups:listOfMembers>
          <groups:member groups:idRef="R_R04922__cytop"/>
          <groups:member groups:idRef="R_R02590__cytop"/>
        </groups:listOfMembers>
      </groups:group>
      <groups:group groups:id="g78" groups:kind="partonomy" groups:name="Fatty acid metabolism">
        <groups:listOfMembers>
          <groups:member groups:idRef="R_R04952__cytop"/>
          <groups:member groups:idRef="R_R01278__cytop"/>
          <groups:member groups:idRef="R_R04537__cytop"/>
          <groups:member groups:idRef="R_R07950__cytop"/>
          <groups:member groups:idRef="R_R04743__cytop"/>
          <groups:member groups:idRef="R_R04754__cytop"/>
          <groups:member groups:idRef="R_R04724__cytop"/>
          <groups:member groups:idRef="R_R01274__pero"/>
          <groups:member groups:idRef="R_R04430__cytop"/>
          <groups:member groups:idRef="R_R04746__cytop"/>
          <groups:member groups:idRef="R_R04749__mito"/>
          <groups:member groups:idRef="R_R04738__cytop"/>
          <groups:member groups:idRef="R_R04751__cytop"/>
          <groups:member groups:idRef="R_R04744__mito"/>
          <groups:member groups:idRef="R_R07763__cytop"/>
          <groups:member groups:idRef="R_R01177__cytop"/>
          <groups:member groups:idRef="R_R04751__mito"/>
          <groups:member groups:idRef="R_R04963__cytop"/>
          <groups:member groups:idRef="R_R01274__mito"/>
          <groups:member groups:idRef="R_R07758__cytop"/>
          <groups:member groups:idRef="R_R04740__cytop"/>
          <groups:member groups:idRef="R_R04742__mito"/>
          <groups:member groups:idRef="R_R04749__cytop"/>
          <groups:member groups:idRef="R_R03857__cytop"/>
          <groups:member groups:idRef="R_R10700__cytop"/>
          <groups:member groups:idRef="R_R04959__cytop"/>
          <groups:member groups:idRef="R_R01626__cytop"/>
          <groups:member groups:idRef="R_R04960__cytop"/>
          <groups:member groups:idRef="R_R07934__cytop"/>
          <groups:member groups:idRef="R_R01279__mito"/>
          <groups:member groups:idRef="R_R04956__cytop"/>
          <groups:member groups:idRef="R_R04533__cytop"/>
          <groups:member groups:idRef="R_R00742__cytop"/>
          <groups:member groups:idRef="R_R04738__mito"/>
          <groups:member groups:idRef="R_R04170__mito"/>
          <groups:member groups:idRef="R_R03777__mito"/>
          <groups:member groups:idRef="R_R04536__cytop"/>
          <groups:member groups:idRef="R_R07764__cytop"/>
          <groups:member groups:idRef="R_R04953__cytop"/>
          <groups:member groups:idRef="R_R04962__cytop"/>
          <groups:member groups:idRef="R_R01280__cytop"/>
          <groups:member groups:idRef="R_R03989__cytop"/>
          <groups:member groups:idRef="R_R06985__cytop"/>
          <groups:member groups:idRef="R_R04428__cytop"/>
          <groups:member groups:idRef="R_R03991__mito"/>
          <groups:member groups:idRef="R_R03776__cytop"/>
          <groups:member groups:idRef="R_R07953__mito"/>
          <groups:member groups:idRef="R_R04969__cytop"/>
          <groups:member groups:idRef="R_R04739__mito"/>
          <groups:member groups:idRef="R_R04737__cytop"/>
          <groups:member groups:idRef="R_R04737__mito"/>
          <groups:member groups:idRef="R_R11043__cytop"/>
          <groups:member groups:idRef="R_R03778__mito"/>
          <groups:member groups:idRef="R_R04966__cytop"/>
          <groups:member groups:idRef="R_R12205__cytop"/>
          <groups:member groups:idRef="R_R01177__mito"/>
          <groups:member groups:idRef="R_R01175__mito"/>
          <groups:member groups:idRef="R_R03856__cytop"/>
          <groups:member groups:idRef="R_R07760__cytop"/>
          <groups:member groups:idRef="R_R03026__mito"/>
          <groups:member groups:idRef="R_R03991__cytop"/>
          <groups:member groups:idRef="R_R04957__cytop"/>
          <groups:member groups:idRef="R_R04743__mito"/>
          <groups:member groups:idRef="R_R03990__mito"/>
          <groups:member groups:idRef="R_R04968__cytop"/>
          <groups:member groups:idRef="R_R04748__mito"/>
          <groups:member groups:idRef="R_R03777__cytop"/>
          <groups:member groups:idRef="R_R04543__cytop"/>
          <groups:member groups:idRef="R_R04954__cytop"/>
          <groups:member groups:idRef="R_R04965__cytop"/>
          <groups:member groups:idRef="R_R01624__cytop"/>
          <groups:member groups:idRef="R_R04744__cytop"/>
          <groups:member groups:idRef="R_R07761__cytop"/>
          <groups:member groups:idRef="R_R02222__cytop"/>
          <groups:member groups:idRef="R_R04740__mito"/>
          <groups:member groups:idRef="R_R04725__cytop"/>
          <groups:member groups:idRef="R_R00238__mito"/>
          <groups:member groups:idRef="R_R00238__cytop"/>
          <groups:member groups:idRef="R_R04747__cytop"/>
          <groups:member groups:idRef="R_R04568__cytop"/>
          <groups:member groups:idRef="R_R04535__cytop"/>
          <groups:member groups:idRef="R_R04170__cytop"/>
          <groups:member groups:idRef="R_R04742__cytop"/>
          <groups:member groups:idRef="R_R04753__cytop"/>
          <groups:member groups:idRef="R_R04746__mito"/>
          <groups:member groups:idRef="R_R03778__cytop"/>
          <groups:member groups:idRef="R_R04544__cytop"/>
          <groups:member groups:idRef="R_R03814__cytop"/>
          <groups:member groups:idRef="R_R01280__pero"/>
          <groups:member groups:idRef="R_R04970__cytop"/>
          <groups:member groups:idRef="R_R03858__mito"/>
          <groups:member groups:idRef="R_R04566__cytop"/>
          <groups:member groups:idRef="R_R04964__cytop"/>
          <groups:member groups:idRef="R_R04741__mito"/>
          <groups:member groups:idRef="R_R04967__cytop"/>
          <groups:member groups:idRef="R_R01706__cytop"/>
          <groups:member groups:idRef="R_R01279__cytop"/>
          <groups:member groups:idRef="R_R03858__cytop"/>
          <groups:member groups:idRef="R_R07762__cytop"/>
          <groups:member groups:idRef="R_R04429__cytop"/>
          <groups:member groups:idRef="R_R04745__mito"/>
          <groups:member groups:idRef="R_R04745__cytop"/>
          <groups:member groups:idRef="R_R04754__mito"/>
          <groups:member groups:idRef="R_R01975__mito"/>
          <groups:member groups:idRef="R_R03990__cytop"/>
          <groups:member groups:idRef="R_R04747__mito"/>
          <groups:member groups:idRef="R_R04739__cytop"/>
          <groups:member groups:idRef="R_R04355__cytop"/>
          <groups:member groups:idRef="R_R04958__cytop"/>
          <groups:member groups:idRef="R_R04961__cytop"/>
          <groups:member groups:idRef="R_R04726__cytop"/>
          <groups:member groups:idRef="R_R04748__cytop"/>
          <groups:member groups:idRef="R_R04741__cytop"/>
          <groups:member groups:idRef="R_R04955__cytop"/>
          <groups:member groups:idRef="R_R03857__mito"/>
          <groups:member groups:idRef="R_R04534__cytop"/>
          <groups:member groups:idRef="R_R07759__cytop"/>
          <groups:member groups:idRef="R_R07765__cytop"/>
          <groups:member groups:idRef="R_R07937__mito"/>
        </groups:listOfMembers>
      </groups:group>
      <groups:group groups:id="g79" groups:kind="partonomy" groups:name="Fatty acid biosynthesis">
        <groups:listOfMembers>
          <groups:member groups:idRef="R_R04952__cytop"/>
          <groups:member groups:idRef="R_R04537__cytop"/>
          <groups:member groups:idRef="R_R08163__cytop"/>
          <groups:member groups:idRef="R_R04724__cytop"/>
          <groups:member groups:idRef="R_R04430__cytop"/>
          <groups:member groups:idRef="R_R07763__cytop"/>
          <groups:member groups:idRef="R_R08158__cytop"/>
          <groups:member groups:idRef="R_R04963__cytop"/>
          <groups:member groups:idRef="R_R02767__cytop"/>
          <groups:member groups:idRef="R_R10700__cytop"/>
          <groups:member groups:idRef="R_R04959__cytop"/>
          <groups:member groups:idRef="R_R01626__cytop"/>
          <groups:member groups:idRef="R_R04960__cytop"/>
          <groups:member groups:idRef="R_R04956__cytop"/>
          <groups:member groups:idRef="R_R04533__cytop"/>
          <groups:member groups:idRef="R_R08159__cytop"/>
          <groups:member groups:idRef="R_R00742__cytop"/>
          <groups:member groups:idRef="R_R08162__cytop"/>
          <groups:member groups:idRef="R_R00390__cytop"/>
          <groups:member groups:idRef="R_R04536__cytop"/>
          <groups:member groups:idRef="R_R10208__cytop"/>
          <groups:member groups:idRef="R_R07764__cytop"/>
          <groups:member groups:idRef="R_R04953__cytop"/>
          <groups:member groups:idRef="R_R04962__cytop"/>
          <groups:member groups:idRef="R_R01280__cytop"/>
          <groups:member groups:idRef="R_R04428__cytop"/>
          <groups:member groups:idRef="R_R04969__cytop"/>
          <groups:member groups:idRef="R_R01404__cytop"/>
          <groups:member groups:idRef="R_R04966__cytop"/>
          <groups:member groups:idRef="R_R12329__cytop"/>
          <groups:member groups:idRef="R_R04957__cytop"/>
          <groups:member groups:idRef="R_R02814__cytop"/>
          <groups:member groups:idRef="R_R05190__cytop"/>
          <groups:member groups:idRef="R_R04968__cytop"/>
          <groups:member groups:idRef="R_R04543__cytop"/>
          <groups:member groups:idRef="R_R04954__cytop"/>
          <groups:member groups:idRef="R_R04965__cytop"/>
          <groups:member groups:idRef="R_R01624__cytop"/>
          <groups:member groups:idRef="R_R08157__cytop"/>
          <groups:member groups:idRef="R_R04725__cytop"/>
          <groups:member groups:idRef="R_R04568__cytop"/>
          <groups:member groups:idRef="R_R04535__cytop"/>
          <groups:member groups:idRef="R_R04544__cytop"/>
          <groups:member groups:idRef="R_R01280__pero"/>
          <groups:member groups:idRef="R_R04970__cytop"/>
          <groups:member groups:idRef="R_R04566__cytop"/>
          <groups:member groups:idRef="R_R04964__cytop"/>
          <groups:member groups:idRef="R_R04967__cytop"/>
          <groups:member groups:idRef="R_R01706__cytop"/>
          <groups:member groups:idRef="R_R07762__cytop"/>
          <groups:member groups:idRef="R_R04429__cytop"/>
          <groups:member groups:idRef="R_R04014__cytop"/>
          <groups:member groups:idRef="R_R04355__cytop"/>
          <groups:member groups:idRef="R_R04958__cytop"/>
          <groups:member groups:idRef="R_R04961__cytop"/>
          <groups:member groups:idRef="R_R04726__cytop"/>
          <groups:member groups:idRef="R_R04955__cytop"/>
          <groups:member groups:idRef="R_R04534__cytop"/>
          <groups:member groups:idRef="R_R00390__pero"/>
          <groups:member groups:idRef="R_R07765__cytop"/>
        </groups:listOfMembers>
      </groups:group>
      <groups:group groups:id="g80" groups:kind="partonomy" groups:name="Aminobenzoate degradation">
        <groups:listOfMembers>
          <groups:member groups:idRef="R_R03026__mito"/>
        </groups:listOfMembers>
      </groups:group>
      <groups:group groups:id="g81" groups:kind="partonomy" groups:name="Streptomycin biosynthesis">
        <groups:listOfMembers>
          <groups:member groups:idRef="R_R08639__cytop"/>
          <groups:member groups:idRef="R_R00299__cytop"/>
          <groups:member groups:idRef="R_R07324__cytop"/>
          <groups:member groups:idRef="R_R01187__cytop"/>
          <groups:member groups:idRef="R_R01183__cytop"/>
        </groups:listOfMembers>
      </groups:group>
      <groups:group groups:id="g82" groups:kind="partonomy" groups:name="Retinol metabolism">
        <groups:listOfMembers>
          <groups:member groups:idRef="R_R02125__cytop"/>
          <groups:member groups:idRef="R_R08384__cytop"/>
        </groups:listOfMembers>
      </groups:group>
      <groups:group groups:id="g83" groups:kind="partonomy" groups:name="Carotenoid biosynthesis">
        <groups:listOfMembers>
          <groups:member groups:idRef="R_R00702__cytop"/>
        </groups:listOfMembers>
      </groups:group>
      <groups:group groups:id="g84" groups:kind="partonomy" groups:name="Riboflavin metabolism">
        <groups:listOfMembers>
          <groups:member groups:idRef="R_R09375__cytop"/>
          <groups:member groups:idRef="R_R00549__cytop"/>
          <groups:member groups:idRef="R_R00066__cytop"/>
          <groups:member groups:idRef="R_R07281__cytop"/>
          <groups:member groups:idRef="R_R00548__cytop"/>
          <groups:member groups:idRef="R_R00161__cytop"/>
          <groups:member groups:idRef="R_R00425__cytop"/>
          <groups:member groups:idRef="R_R04457__cytop"/>
          <groups:member groups:idRef="R_R11225__cytop"/>
          <groups:member groups:idRef="R_R09377__cytop"/>
          <groups:member groups:idRef="R_R07280__cytop"/>
          <groups:member groups:idRef="R_R00160__cytop"/>
          <groups:member groups:idRef="R_R09376__cytop"/>
        </groups:listOfMembers>
      </groups:group>
      <groups:group groups:id="g85" groups:kind="partonomy" groups:name="Steroid biosynthesis">
        <groups:listOfMembers>
          <groups:member groups:idRef="R_R07505__cytop"/>
          <groups:member groups:idRef="R_R12403__cytop"/>
          <groups:member groups:idRef="R_R07491__cytop"/>
          <groups:member groups:idRef="R_R07494__cytop"/>
          <groups:member groups:idRef="R_R07486__cytop"/>
          <groups:member groups:idRef="R_R07497__cytop"/>
          <groups:member groups:idRef="R_R05640__cytop"/>
          <groups:member groups:idRef="R_R12400__cytop"/>
          <groups:member groups:idRef="R_R02872__cytop"/>
          <groups:member groups:idRef="R_R07483__cytop"/>
          <groups:member groups:idRef="R_R07509__cytop"/>
          <groups:member groups:idRef="R_R07215__cytop"/>
          <groups:member groups:idRef="R_R07495__cytop"/>
          <groups:member groups:idRef="R_R07489__cytop"/>
          <groups:member groups:idRef="R_R07506__cytop"/>
          <groups:member groups:idRef="R_R00702__cytop"/>
          <groups:member groups:idRef="R_R05641__cytop"/>
          <groups:member groups:idRef="R_R04427__cytop"/>
          <groups:member groups:idRef="R_R03199__cytop"/>
          <groups:member groups:idRef="R_R02874__cytop"/>
          <groups:member groups:idRef="R_R12404__cytop"/>
          <groups:member groups:idRef="R_R05731__cytop"/>
          <groups:member groups:idRef="R_R05639__cytop"/>
          <groups:member groups:idRef="R_R11097__cytop"/>
          <groups:member groups:idRef="R_R07481__cytop"/>
          <groups:member groups:idRef="R_R12399__cytop"/>
          <groups:member groups:idRef="R_R12405__cytop"/>
          <groups:member groups:idRef="R_R12401__cytop"/>
        </groups:listOfMembers>
      </groups:group>
      <groups:group groups:id="g86" groups:kind="partonomy" groups:name="C5-Branched dibasic acid metabolism">
        <groups:listOfMembers>
          <groups:member groups:idRef="R_R02404__mito"/>
          <groups:member groups:idRef="R_R00994__cytop"/>
          <groups:member groups:idRef="R_R00226__mito"/>
          <groups:member groups:idRef="R_R00237__mito"/>
        </groups:listOfMembers>
      </groups:group>
      <groups:group groups:id="g87" groups:kind="partonomy" groups:name="Drug metabolism - other enzymes">
        <groups:listOfMembers>
          <groups:member groups:idRef="R_R11895__cytop"/>
          <groups:member groups:idRef="R_R11891__cytop"/>
          <groups:member groups:idRef="R_R11894__cytop"/>
          <groups:member groups:idRef="R_R08258__cytop"/>
          <groups:member groups:idRef="R_R08255__cytop"/>
          <groups:member groups:idRef="R_R08249__cytop"/>
          <groups:member groups:idRef="R_R08220__cytop"/>
          <groups:member groups:idRef="R_R08232__cytop"/>
          <groups:member groups:idRef="R_R08251__cytop"/>
          <groups:member groups:idRef="R_R08240__cytop"/>
          <groups:member groups:idRef="R_R11896__cytop"/>
          <groups:member groups:idRef="R_R11893__cytop"/>
          <groups:member groups:idRef="R_R08221__cytop"/>
          <groups:member groups:idRef="R_R08244__cytop"/>
          <groups:member groups:idRef="R_R08231__cytop"/>
          <groups:member groups:idRef="R_R11892__cytop"/>
          <groups:member groups:idRef="R_R11895__mito"/>
          <groups:member groups:idRef="R_R11894__mito"/>
        </groups:listOfMembers>
      </groups:group>
      <groups:group groups:id="g88" groups:kind="partonomy" groups:name="D-Amino acid metabolism">
        <groups:listOfMembers>
          <groups:member groups:idRef="R_R04221__cytop"/>
          <groups:member groups:idRef="R_R02923__cytop"/>
          <groups:member groups:idRef="R_R02923__pero"/>
          <groups:member groups:idRef="R_R02894__pero"/>
          <groups:member groups:idRef="R_R02457__pero"/>
          <groups:member groups:idRef="R_R01579__cytop"/>
          <groups:member groups:idRef="R_R00221__cytop"/>
          <groups:member groups:idRef="R_R04221__pero"/>
          <groups:member groups:idRef="R_R02457__cytop"/>
        </groups:listOfMembers>
      </groups:group>
      <groups:group groups:id="g89" groups:kind="partonomy" groups:name="Fatty acid elongation">
        <groups:listOfMembers>
          <groups:member groups:idRef="R_R01278__cytop"/>
          <groups:member groups:idRef="R_R01778__cytop"/>
          <groups:member groups:idRef="R_R04743__cytop"/>
          <groups:member groups:idRef="R_R01274__pero"/>
          <groups:member groups:idRef="R_R04746__cytop"/>
          <groups:member groups:idRef="R_R04749__mito"/>
          <groups:member groups:idRef="R_R04738__cytop"/>
          <groups:member groups:idRef="R_R04744__mito"/>
          <groups:member groups:idRef="R_R01177__cytop"/>
          <groups:member groups:idRef="R_R01274__mito"/>
          <groups:member groups:idRef="R_R04740__cytop"/>
          <groups:member groups:idRef="R_R00391__cytop"/>
          <groups:member groups:idRef="R_R04742__mito"/>
          <groups:member groups:idRef="R_R04749__cytop"/>
          <groups:member groups:idRef="R_R10826__cytop"/>
          <groups:member groups:idRef="R_R01778__mito"/>
          <groups:member groups:idRef="R_R04738__mito"/>
          <groups:member groups:idRef="R_R04170__mito"/>
          <groups:member groups:idRef="R_R02685__cytop"/>
          <groups:member groups:idRef="R_R03989__cytop"/>
          <groups:member groups:idRef="R_R06985__cytop"/>
          <groups:member groups:idRef="R_R03991__mito"/>
          <groups:member groups:idRef="R_R03776__cytop"/>
          <groups:member groups:idRef="R_R04739__mito"/>
          <groups:member groups:idRef="R_R04737__cytop"/>
          <groups:member groups:idRef="R_R04737__mito"/>
          <groups:member groups:idRef="R_R10827__cytop"/>
          <groups:member groups:idRef="R_R03778__mito"/>
          <groups:member groups:idRef="R_R01177__mito"/>
          <groups:member groups:idRef="R_R03856__cytop"/>
          <groups:member groups:idRef="R_R03991__cytop"/>
          <groups:member groups:idRef="R_R10825__cytop"/>
          <groups:member groups:idRef="R_R09450__pero"/>
          <groups:member groups:idRef="R_R04743__mito"/>
          <groups:member groups:idRef="R_R04748__mito"/>
          <groups:member groups:idRef="R_R10828__cytop"/>
          <groups:member groups:idRef="R_R00391__mito"/>
          <groups:member groups:idRef="R_R04744__cytop"/>
          <groups:member groups:idRef="R_R04740__mito"/>
          <groups:member groups:idRef="R_R04747__cytop"/>
          <groups:member groups:idRef="R_R04170__cytop"/>
          <groups:member groups:idRef="R_R04742__cytop"/>
          <groups:member groups:idRef="R_R04753__cytop"/>
          <groups:member groups:idRef="R_R04746__mito"/>
          <groups:member groups:idRef="R_R03778__cytop"/>
          <groups:member groups:idRef="R_R03858__mito"/>
          <groups:member groups:idRef="R_R04741__mito"/>
          <groups:member groups:idRef="R_R03858__cytop"/>
          <groups:member groups:idRef="R_R02685__mito"/>
          <groups:member groups:idRef="R_R04745__mito"/>
          <groups:member groups:idRef="R_R04745__cytop"/>
          <groups:member groups:idRef="R_R04747__mito"/>
          <groups:member groups:idRef="R_R04739__cytop"/>
          <groups:member groups:idRef="R_R04748__cytop"/>
          <groups:member groups:idRef="R_R04741__cytop"/>
        </groups:listOfMembers>
      </groups:group>
      <groups:group groups:id="g90" groups:kind="partonomy" groups:name="Ascorbate and aldarate metabolism">
        <groups:listOfMembers>
          <groups:member groups:idRef="R_R01737__cytop"/>
          <groups:member groups:idRef="R_R01481__cytop"/>
          <groups:member groups:idRef="R_R05684__cytop"/>
          <groups:member groups:idRef="R_R02957__cytop"/>
          <groups:member groups:idRef="R_R00286__cytop"/>
          <groups:member groups:idRef="R_R02715__cytop"/>
          <groups:member groups:idRef="R_R00647__cytop"/>
          <groups:member groups:idRef="R_R01108__cytop"/>
          <groups:member groups:idRef="R_R01740__cytop"/>
          <groups:member groups:idRef="R_R01184__cytop"/>
          <groups:member groups:idRef="R_R03184__cytop"/>
          <groups:member groups:idRef="R_R1_Inositol_Pathway__cytop"/>
          <groups:member groups:idRef="R_R2_Inositol_Pathway__cytop"/>
          <groups:member groups:idRef="R_R07679__cytop"/>
          <groups:member groups:idRef="R_R02933__cytop"/>
          <groups:member groups:idRef="R_R02754__cytop"/>
        </groups:listOfMembers>
      </groups:group>
      <groups:group groups:id="g91" groups:kind="partonomy" groups:name="Styrene degradation">
        <groups:listOfMembers>
          <groups:member groups:idRef="R_R02536__cytop"/>
          <groups:member groups:idRef="R_R02536__mito"/>
          <groups:member groups:idRef="R_R05551__mito"/>
          <groups:member groups:idRef="R_R02540__cytop"/>
        </groups:listOfMembers>
      </groups:group>
      <groups:group groups:id="g92" groups:kind="partonomy" groups:name="Propanoate metabolism">
        <groups:listOfMembers>
          <groups:member groups:idRef="R_R03158__mito"/>
          <groups:member groups:idRef="R_R00405__mito"/>
          <groups:member groups:idRef="R_R00705__mito"/>
          <groups:member groups:idRef="R_R03045__cytop"/>
          <groups:member groups:idRef="R_R01354__cytop"/>
          <groups:member groups:idRef="R_R00742__cytop"/>
          <groups:member groups:idRef="R_R02260__cytop"/>
          <groups:member groups:idRef="R_R00409__pero"/>
          <groups:member groups:idRef="R_R00935__mito"/>
          <groups:member groups:idRef="R_R00705__cytop"/>
          <groups:member groups:idRef="R_R12356__cytop"/>
          <groups:member groups:idRef="R_R01859__mito"/>
          <groups:member groups:idRef="R_R00908__mito"/>
          <groups:member groups:idRef="R_R00926__cytop"/>
          <groups:member groups:idRef="R_R10996__mito"/>
          <groups:member groups:idRef="R_R01353__cytop"/>
          <groups:member groups:idRef="R_R04432__mito"/>
          <groups:member groups:idRef="R_R00908__cytop"/>
        </groups:listOfMembers>
      </groups:group>
      <groups:group groups:id="g93" groups:kind="partonomy" groups:name="Arginine and proline metabolism">
        <groups:listOfMembers>
          <groups:member groups:idRef="R_R01248__cytop"/>
          <groups:member groups:idRef="R_R04444__cytop"/>
          <groups:member groups:idRef="R_R03313__cytop"/>
          <groups:member groups:idRef="R_R03291__cytop"/>
          <groups:member groups:idRef="R_R03314__cytop"/>
          <groups:member groups:idRef="R_R00239__cytop"/>
          <groups:member groups:idRef="R_R04025__cytop"/>
          <groups:member groups:idRef="R_R12085__cytop"/>
          <groups:member groups:idRef="R_R05052__cytop"/>
          <groups:member groups:idRef="R_R00245__cytop"/>
          <groups:member groups:idRef="R_R01157__cytop"/>
          <groups:member groups:idRef="R_R01992__cytop"/>
          <groups:member groups:idRef="R_R01920__cytop"/>
          <groups:member groups:idRef="R_R01986__cytop"/>
          <groups:member groups:idRef="R_R03293__cytop"/>
          <groups:member groups:idRef="R_R01251__cytop"/>
          <groups:member groups:idRef="R_R00708__cytop"/>
          <groups:member groups:idRef="R_R05052__pero"/>
          <groups:member groups:idRef="R_R00471__cytop"/>
          <groups:member groups:idRef="R_R00551__mito"/>
          <groups:member groups:idRef="R_R00178__cytop"/>
          <groups:member groups:idRef="R_R02549__cytop"/>
          <groups:member groups:idRef="R_R02894__pero"/>
          <groups:member groups:idRef="R_R05051__cytop"/>
          <groups:member groups:idRef="R_R04445__cytop"/>
          <groups:member groups:idRef="R_R00667__cytop"/>
          <groups:member groups:idRef="R_R05052__mito"/>
          <groups:member groups:idRef="R_R00670__cytop"/>
          <groups:member groups:idRef="R_R00707__cytop"/>
        </groups:listOfMembers>
      </groups:group>
      <groups:group groups:id="g94" groups:kind="partonomy" groups:name="Penicillin and cephalosporin biosynthesis">
        <groups:listOfMembers>
          <groups:member groups:idRef="R_R07400__cytop"/>
          <groups:member groups:idRef="R_R07400__pero"/>
        </groups:listOfMembers>
      </groups:group>
      <groups:group groups:id="g95" groups:kind="partonomy" groups:name="Lipoic acid metabolism">
        <groups:listOfMembers>
          <groups:member groups:idRef="R_R12427__mito"/>
          <groups:member groups:idRef="R_R12423__mito"/>
          <groups:member groups:idRef="R_R12424__mito"/>
          <groups:member groups:idRef="R_R12429__mito"/>
          <groups:member groups:idRef="R_R12428__mito"/>
          <groups:member groups:idRef="R_R12433__mito"/>
          <groups:member groups:idRef="R_R12449__mito"/>
        </groups:listOfMembers>
      </groups:group>
      <groups:group groups:id="g96" groups:kind="partonomy" groups:name="Biomass Pathway">
        <groups:listOfMembers>
          <groups:member groups:idRef="R_e_DNA__cytop"/>
          <groups:member groups:idRef="R_e_Cofactor__cytop"/>
          <groups:member groups:idRef="R_e_Carbohydrate___cytop"/>
          <groups:member groups:idRef="R_e_Lipid__cytop"/>
          <groups:member groups:idRef="R_e_RNA__cytop"/>
          <groups:member groups:idRef="R_e_Fatty_Acid__cytop"/>
          <groups:member groups:idRef="R_e_Protein__cytop"/>
          <groups:member groups:idRef="R_e_Biomass__cytop"/>
          <groups:member groups:idRef="R_NGAM__cytop"/>
        </groups:listOfMembers>
      </groups:group>
      <groups:group groups:id="g97" groups:kind="partonomy" groups:name="Biosynthesis of various plant secondary metabolites">
        <groups:listOfMembers>
          <groups:member groups:idRef="R_R00177__cytop"/>
          <groups:member groups:idRef="R_R12886__cytop"/>
          <groups:member groups:idRef="R_R12885__cytop"/>
        </groups:listOfMembers>
      </groups:group>
      <groups:group groups:id="g98" groups:kind="partonomy" groups:name="Metabolism of xenobiotics by cytochrome P450">
        <groups:listOfMembers>
          <groups:member groups:idRef="R_R07010__cytop"/>
          <groups:member groups:idRef="R_R07009__cytop"/>
          <groups:member groups:idRef="R_R07011__cytop"/>
          <groups:member groups:idRef="R_R07012__cytop"/>
          <groups:member groups:idRef="R_R07014__cytop"/>
          <groups:member groups:idRef="R_R07013__cytop"/>
        </groups:listOfMembers>
      </groups:group>
      <groups:group groups:id="g99" groups:kind="partonomy" groups:name="Carbon fixation pathways in prokaryotes">
        <groups:listOfMembers>
          <groups:member groups:idRef="R_R01655__cytop"/>
          <groups:member groups:idRef="R_R00405__mito"/>
          <groups:member groups:idRef="R_R00943__cytop"/>
          <groups:member groups:idRef="R_R03045__cytop"/>
          <groups:member groups:idRef="R_R00315__cytop"/>
          <groups:member groups:idRef="R_R00742__cytop"/>
          <groups:member groups:idRef="R_R00342__mito"/>
          <groups:member groups:idRef="R_R01082__mito"/>
          <groups:member groups:idRef="R_R00344__cytop"/>
          <groups:member groups:idRef="R_R01325__mito"/>
          <groups:member groups:idRef="R_R00402__cytop"/>
          <groups:member groups:idRef="R_R03026__mito"/>
          <groups:member groups:idRef="R_R00235__cytop"/>
          <groups:member groups:idRef="R_R01859__mito"/>
          <groups:member groups:idRef="R_R00238__mito"/>
          <groups:member groups:idRef="R_R00238__cytop"/>
          <groups:member groups:idRef="R_R07168__cytop"/>
          <groups:member groups:idRef="R_R00237__mito"/>
          <groups:member groups:idRef="R_R00352__cytop"/>
          <groups:member groups:idRef="R_R00267__mito"/>
          <groups:member groups:idRef="R_R01975__mito"/>
          <groups:member groups:idRef="R_R01220__cytop"/>
          <groups:member groups:idRef="R_R01900__mito"/>
          <groups:member groups:idRef="R_R00342__cytop"/>
        </groups:listOfMembers>
      </groups:group>
      <groups:group groups:id="g100" groups:kind="partonomy" groups:name="Biosynthesis of nucleotide sugars">
        <groups:listOfMembers>
          <groups:member groups:idRef="R_R01786__cytop"/>
          <groups:member groups:idRef="R_R02058__cytop"/>
          <groups:member groups:idRef="R_R00416__cytop"/>
          <groups:member groups:idRef="R_R02335__cytop"/>
          <groups:member groups:idRef="R_R01819__cytop"/>
          <groups:member groups:idRef="R_R00505__cytop"/>
          <groups:member groups:idRef="R_R01326__cytop"/>
          <groups:member groups:idRef="R_R01961__cytop"/>
          <groups:member groups:idRef="R_R02334__cytop"/>
          <groups:member groups:idRef="R_R01818__cytop"/>
          <groups:member groups:idRef="R_R00959__cytop"/>
          <groups:member groups:idRef="R_R00885__cytop"/>
          <groups:member groups:idRef="R_R00286__cytop"/>
          <groups:member groups:idRef="R_R00291__cytop"/>
          <groups:member groups:idRef="R_R00289__cytop"/>
          <groups:member groups:idRef="R_R01092__cytop"/>
          <groups:member groups:idRef="R_R08193__cytop"/>
          <groups:member groups:idRef="R_R09009__cytop"/>
          <groups:member groups:idRef="R_R00418__cytop"/>
          <groups:member groups:idRef="R_R01206__cytop"/>
          <groups:member groups:idRef="R_R03920__cytop"/>
          <groups:member groups:idRef="R_R13199__cytop"/>
          <groups:member groups:idRef="R_R00955__cytop"/>
          <groups:member groups:idRef="R_R01184__cytop"/>
          <groups:member groups:idRef="R_R02740__cytop"/>
          <groups:member groups:idRef="R_R01384__cytop"/>
          <groups:member groups:idRef="R_R01201__cytop"/>
          <groups:member groups:idRef="R_R02058__pero"/>
          <groups:member groups:idRef="R_R02333__cytop"/>
        </groups:listOfMembers>
      </groups:group>
      <groups:group groups:id="g101" groups:kind="partonomy" groups:name="Thiamine metabolism">
        <groups:listOfMembers>
          <groups:member groups:idRef="R_HMP_P_Repair_Reaction__cytop"/>
          <groups:member groups:idRef="R_R11319__cytop"/>
          <groups:member groups:idRef="R_R10711__cytop"/>
          <groups:member groups:idRef="R_R02133__cytop"/>
          <groups:member groups:idRef="R_R09993__cytop"/>
          <groups:member groups:idRef="R_R00619__mito"/>
          <groups:member groups:idRef="R_R00619__cytop"/>
          <groups:member groups:idRef="R_R10712__cytop"/>
          <groups:member groups:idRef="R_R10685__cytop"/>
          <groups:member groups:idRef="R_R04509__cytop"/>
          <groups:member groups:idRef="R_R07460__mito"/>
          <groups:member groups:idRef="R_R10686__cytop"/>
          <groups:member groups:idRef="R_R11319__vacu"/>
          <groups:member groups:idRef="R_R03471__cytop"/>
          <groups:member groups:idRef="R_R04448__cytop"/>
          <groups:member groups:idRef="R_R02135__cytop"/>
          <groups:member groups:idRef="R_R03223__cytop"/>
          <groups:member groups:idRef="R_R11313__cytop"/>
        </groups:listOfMembers>
      </groups:group>
      <groups:group groups:id="g102" groups:kind="partonomy" groups:name="Pyrimidine metabolism">
        <groups:listOfMembers>
          <groups:member groups:idRef="R_R00158__cytop"/>
          <groups:member groups:idRef="R_R00570__cytop"/>
          <groups:member groups:idRef="R_R00573__cytop"/>
          <groups:member groups:idRef="R_R00139__cytop"/>
          <groups:member groups:idRef="R_R01663__cytop"/>
          <groups:member groups:idRef="R_R00513__cytop"/>
          <groups:member groups:idRef="R_R00155__cytop"/>
          <groups:member groups:idRef="R_R01569__cytop"/>
          <groups:member groups:idRef="R_R01868__cytop"/>
          <groups:member groups:idRef="R_R00965__cytop"/>
          <groups:member groups:idRef="R_R00968__cytop"/>
          <groups:member groups:idRef="R_R02093__cytop"/>
          <groups:member groups:idRef="R_R00514__cytop"/>
          <groups:member groups:idRef="R_R02331__cytop"/>
          <groups:member groups:idRef="R_R00156__mito"/>
          <groups:member groups:idRef="R_R00662__cytop"/>
          <groups:member groups:idRef="R_R00159__cytop"/>
          <groups:member groups:idRef="R_R02094__cytop"/>
          <groups:member groups:idRef="R_R01878__cytop"/>
          <groups:member groups:idRef="R_R00517__cytop"/>
          <groups:member groups:idRef="R_R01664__cytop"/>
          <groups:member groups:idRef="R_R02102__cytop"/>
          <groups:member groups:idRef="R_R00963__cytop"/>
          <groups:member groups:idRef="R_R01868__mito"/>
          <groups:member groups:idRef="R_R00966__cytop"/>
          <groups:member groups:idRef="R_R00156__cytop"/>
          <groups:member groups:idRef="R_R00575__cytop"/>
          <groups:member groups:idRef="R_R01665__cytop"/>
          <groups:member groups:idRef="R_R01993__cytop"/>
          <groups:member groups:idRef="R_R01055__mito"/>
          <groups:member groups:idRef="R_R02326__cytop"/>
          <groups:member groups:idRef="R_R02098__cytop"/>
          <groups:member groups:idRef="R_R00511__cytop"/>
          <groups:member groups:idRef="R_R00575__mito"/>
          <groups:member groups:idRef="R_R11323__cytop"/>
          <groups:member groups:idRef="R_R02018__cytop"/>
          <groups:member groups:idRef="R_R02092__cytop"/>
          <groups:member groups:idRef="R_R00570__mito"/>
          <groups:member groups:idRef="R_R02101__cytop"/>
          <groups:member groups:idRef="R_R00569__cytop"/>
          <groups:member groups:idRef="R_R01870__cytop"/>
          <groups:member groups:idRef="R_R02095__cytop"/>
          <groups:member groups:idRef="R_R02024__cytop"/>
          <groups:member groups:idRef="R_R00571__cytop"/>
          <groups:member groups:idRef="R_R00512__cytop"/>
          <groups:member groups:idRef="R_R00515__cytop"/>
          <groups:member groups:idRef="R_R01397__cytop"/>
          <groups:member groups:idRef="R_R00964__cytop"/>
          <groups:member groups:idRef="R_R02485__cytop"/>
        </groups:listOfMembers>
      </groups:group>
      <groups:group groups:id="g103" groups:kind="partonomy" groups:name="Drug metabolism - cytochrome P450">
        <groups:listOfMembers>
          <groups:member groups:idRef="R_R08306__mito"/>
          <groups:member groups:idRef="R_R08310__mito"/>
          <groups:member groups:idRef="R_R08282__cytop"/>
          <groups:member groups:idRef="R_R08281__mito"/>
          <groups:member groups:idRef="R_R08280__cytop"/>
          <groups:member groups:idRef="R_R08282__mito"/>
          <groups:member groups:idRef="R_R08300__cytop"/>
          <groups:member groups:idRef="R_R08283__cytop"/>
          <groups:member groups:idRef="R_R08310__cytop"/>
          <groups:member groups:idRef="R_R08283__mito"/>
          <groups:member groups:idRef="R_R08307__cytop"/>
          <groups:member groups:idRef="R_R08348__cytop"/>
          <groups:member groups:idRef="R_R08280__mito"/>
          <groups:member groups:idRef="R_R08347__cytop"/>
          <groups:member groups:idRef="R_R08306__cytop"/>
          <groups:member groups:idRef="R_R08295__cytop"/>
          <groups:member groups:idRef="R_R08279__cytop"/>
          <groups:member groups:idRef="R_R08307__mito"/>
          <groups:member groups:idRef="R_R08266__cytop"/>
          <groups:member groups:idRef="R_R08349__cytop"/>
          <groups:member groups:idRef="R_R08281__cytop"/>
          <groups:member groups:idRef="R_R08346__cytop"/>
        </groups:listOfMembers>
      </groups:group>
      <groups:group groups:id="g104" groups:kind="partonomy" groups:name="Ether lipid metabolism">
        <groups:listOfMembers>
          <groups:member groups:idRef="R_R07389__cytop"/>
          <groups:member groups:idRef="R_R04452__cytop"/>
          <groups:member groups:idRef="R_R03438__cytop"/>
        </groups:listOfMembers>
      </groups:group>
      <groups:group groups:id="g105" groups:kind="partonomy" groups:name="Sphingolipid metabolism">
        <groups:listOfMembers>
          <groups:member groups:idRef="R_R06516__cytop"/>
          <groups:member groups:idRef="R_R02976__cytop"/>
          <groups:member groups:idRef="R_R04019__cytop"/>
          <groups:member groups:idRef="R_R06520__cytop"/>
          <groups:member groups:idRef="R_R06517__cytop"/>
          <groups:member groups:idRef="R_R12963__cytop"/>
          <groups:member groups:idRef="R_R01281__cytop"/>
          <groups:member groups:idRef="R_R02978__cytop"/>
          <groups:member groups:idRef="R_R06522__cytop"/>
          <groups:member groups:idRef="R_R01926__cytop"/>
          <groups:member groups:idRef="R_R01497__cytop"/>
          <groups:member groups:idRef="R_R02464__cytop"/>
          <groups:member groups:idRef="R_R06521__cytop"/>
          <groups:member groups:idRef="R_R02543__cytop"/>
          <groups:member groups:idRef="R_R01496__cytop"/>
          <groups:member groups:idRef="R_R06519__cytop"/>
        </groups:listOfMembers>
      </groups:group>
      <groups:group groups:id="g106" groups:kind="partonomy" groups:name="Glutathione metabolism">
        <groups:listOfMembers>
          <groups:member groups:idRef="R_R00894__cytop"/>
          <groups:member groups:idRef="R_R12578__cytop"/>
          <groups:member groups:idRef="R_R03522__cytop"/>
          <groups:member groups:idRef="R_R00274__mito"/>
          <groups:member groups:idRef="R_R00115__cytop"/>
          <groups:member groups:idRef="R_R00251__cytop"/>
          <groups:member groups:idRef="R_R01528__cytop"/>
          <groups:member groups:idRef="R_R03522__mito"/>
          <groups:member groups:idRef="R_R01920__cytop"/>
          <groups:member groups:idRef="R_R01108__cytop"/>
          <groups:member groups:idRef="R_R02736__cytop"/>
          <groups:member groups:idRef="R_R00497__cytop"/>
          <groups:member groups:idRef="R_R11861__cytop"/>
          <groups:member groups:idRef="R_R00267__mito"/>
          <groups:member groups:idRef="R_R08359__cytop"/>
          <groups:member groups:idRef="R_R00494__cytop"/>
          <groups:member groups:idRef="R_R03916__cytop"/>
          <groups:member groups:idRef="R_R00670__cytop"/>
        </groups:listOfMembers>
      </groups:group>
      <groups:group groups:id="g107" groups:kind="partonomy" groups:name="2-Oxocarboxylic acid metabolism">
        <groups:listOfMembers>
          <groups:member groups:idRef="R_R01652__cytop"/>
          <groups:member groups:idRef="R_R02283__cytop"/>
          <groups:member groups:idRef="R_R02291__cytop"/>
          <groups:member groups:idRef="R_R04441__cytop"/>
          <groups:member groups:idRef="R_R03444__cytop"/>
          <groups:member groups:idRef="R_R04001__cytop"/>
          <groups:member groups:idRef="R_R02283__mito"/>
          <groups:member groups:idRef="R_R00734__cytop"/>
          <groups:member groups:idRef="R_R02571__mito"/>
          <groups:member groups:idRef="R_R01939__cytop"/>
          <groups:member groups:idRef="R_R00709__cytop"/>
          <groups:member groups:idRef="R_R01899__mito"/>
          <groups:member groups:idRef="R_R13167__mito"/>
          <groups:member groups:idRef="R_R05071__mito"/>
          <groups:member groups:idRef="R_R03968__cytop"/>
          <groups:member groups:idRef="R_R05069__mito"/>
          <groups:member groups:idRef="R_R00994__cytop"/>
          <groups:member groups:idRef="R_R02199__cytop"/>
          <groups:member groups:idRef="R_R00258__cytop"/>
          <groups:member groups:idRef="R_R05068__mito"/>
          <groups:member groups:idRef="R_R02199__mito"/>
          <groups:member groups:idRef="R_R00480__cytop"/>
          <groups:member groups:idRef="R_R01325__mito"/>
          <groups:member groups:idRef="R_R01936__cytop"/>
          <groups:member groups:idRef="R_R00709__mito"/>
          <groups:member groups:idRef="R_R02282__mito"/>
          <groups:member groups:idRef="R_R00226__mito"/>
          <groups:member groups:idRef="R_R00694__cytop"/>
          <groups:member groups:idRef="R_R05070__mito"/>
          <groups:member groups:idRef="R_R00351__cytop"/>
          <groups:member groups:idRef="R_R13166__mito"/>
          <groups:member groups:idRef="R_R04862__mito"/>
          <groups:member groups:idRef="R_R00355__pero"/>
          <groups:member groups:idRef="R_R04440__mito"/>
          <groups:member groups:idRef="R_R01213__cytop"/>
          <groups:member groups:idRef="R_R04441__mito"/>
          <groups:member groups:idRef="R_R03443__mito"/>
          <groups:member groups:idRef="R_R01214__mito"/>
          <groups:member groups:idRef="R_R04371__cytop"/>
          <groups:member groups:idRef="R_R00259__mito"/>
          <groups:member groups:idRef="R_R10170__cytop"/>
          <groups:member groups:idRef="R_R01934__cytop"/>
          <groups:member groups:idRef="R_R00267__mito"/>
          <groups:member groups:idRef="R_R01214__cytop"/>
          <groups:member groups:idRef="R_R01090__cytop"/>
          <groups:member groups:idRef="R_R01936__mito"/>
          <groups:member groups:idRef="R_R00268__mito"/>
          <groups:member groups:idRef="R_R01934__mito"/>
          <groups:member groups:idRef="R_R00351__mito"/>
          <groups:member groups:idRef="R_R01900__mito"/>
          <groups:member groups:idRef="R_R00271__cytop"/>
          <groups:member groups:idRef="R_R08648__mito"/>
          <groups:member groups:idRef="R_R04426__cytop"/>
          <groups:member groups:idRef="R_R00355__mito"/>
          <groups:member groups:idRef="R_R02649__mito"/>
          <groups:member groups:idRef="R_R10052__cytop"/>
          <groups:member groups:idRef="R_R04862__cytop"/>
        </groups:listOfMembers>
      </groups:group>
      <groups:group groups:id="g108" groups:kind="partonomy" groups:name="Ubiquinone and other terpenoid-quinone biosynthesis">
        <groups:listOfMembers>
          <groups:member groups:idRef="R_R12657__mito"/>
          <groups:member groups:idRef="R_R00734__cytop"/>
          <groups:member groups:idRef="R_R09737__mito"/>
          <groups:member groups:idRef="R_R01302__cytop"/>
          <groups:member groups:idRef="R_R05000__mito"/>
          <groups:member groups:idRef="R_R08770__mito"/>
          <groups:member groups:idRef="R_R01616__pero"/>
          <groups:member groups:idRef="R_R12658__mito"/>
          <groups:member groups:idRef="R_R12658__cytop"/>
          <groups:member groups:idRef="R_R04030__pero"/>
          <groups:member groups:idRef="R_R08772__mito"/>
          <groups:member groups:idRef="R_R12067__mito"/>
          <groups:member groups:idRef="R_R08771__mito"/>
        </groups:listOfMembers>
      </groups:group>
      <groups:group groups:id="g109" groups:kind="partonomy" groups:name="Glucosinolate biosynthesis">
        <groups:listOfMembers>
          <groups:member groups:idRef="R_R02199__cytop"/>
          <groups:member groups:idRef="R_R02199__mito"/>
          <groups:member groups:idRef="R_R01214__mito"/>
          <groups:member groups:idRef="R_R01214__cytop"/>
          <groups:member groups:idRef="R_R01090__cytop"/>
        </groups:listOfMembers>
      </groups:group>
    </groups:listOfGroups>
    <listOfUnitDefinitions>
      <unitDefinition id="mmol_per_gDW_per_hr" name="Millimoles per gram (dry weight) per hour">
        <listOfUnits>
          <unit exponent="1" kind="mole" multiplier="1" scale="-3"/>
          <unit exponent="-1" kind="gram" multiplier="1" scale="0"/>
          <unit exponent="-1" kind="second" multiplier="3600" scale="0"/>
        </listOfUnits>
      </unitDefinition>
      <unitDefinition id="substance" name="Millimoles per gram (dry weight)">
        <listOfUnits>
          <unit exponent="1" kind="mole" multiplier="1" scale="-3"/>
          <unit exponent="-1" kind="gram" multiplier="1" scale="0"/>
        </listOfUnits>
      </unitDefinition>
      <unitDefinition id="time" name="Hour">
        <listOfUnits>
          <unit exponent="1" kind="second" multiplier="3600" scale="0"/>
        </listOfUnits>
      </unitDefinition>
    </listOfUnitDefinitions>
    <listOfCompartments>
      <compartment constant="true" id="C_extr" name="extracellular"/>
      <compartment constant="true" id="C_cytop" name="cytoplasmic"/>
      <compartment constant="true" id="C_mito" name="mitochondria"/>
      <compartment constant="true" id="C_pero" name="peroxisome"/>
      <compartment constant="true" id="C_vacu" name="vacuole"/>
    </listOfCompartments>
    <listOfSpecies>
      <species boundaryCondition="false" compartment="C_extr" constant="false" fbc:charge="0" fbc:chemicalFormula="C17H28O" hasOnlySubstanceUnits="false" id="M_C00370__extr" initialAmount="1" metaid="_3135af18-93ee-4173-8a03-ef16926365ad" name="Sterol">
        <annotation>
	<rdf:RDF xmlns:rdf="http://www.w3.org/1999/02/22-rdf-syntax-ns#" xmlns:bqbiol="http://biomodels.net/biology-qualifiers/">
	<rdf:Description rdf:about="#_3135af18-93ee-4173-8a03-ef16926365ad">
	<bqbiol:is>
	<rdf:Bag>
	<rdf:li rdf:resource="http://identifiers.org/kegg.compound/C00370"/>
	</rdf:Bag>
	</bqbiol:is>
	</rdf:Description>
	</rdf:RDF>
	</annotation>
            </species>
      <species boundaryCondition="false" compartment="C_extr" constant="false" fbc:charge="0" fbc:chemicalFormula="C15H24N2O17P2" hasOnlySubstanceUnits="false" id="M_C00029__extr" initialAmount="1" metaid="_6e74ea47-e3be-4037-8342-c1abc9e05162" name="UDP-glucose">
        <annotation>
	<rdf:RDF xmlns:rdf="http://www.w3.org/1999/02/22-rdf-syntax-ns#" xmlns:bqbiol="http://biomodels.net/biology-qualifiers/">
	<rdf:Description rdf:about="#_6e74ea47-e3be-4037-8342-c1abc9e05162">
	<bqbiol:is>
	<rdf:Bag>
	<rdf:li rdf:resource="http://identifiers.org/kegg.compound/C00029"/>
	</rdf:Bag>
	</bqbiol:is>
	</rdf:Description>
	</rdf:RDF>
	</annotation>
            </species>
      <species boundaryCondition="false" compartment="C_extr" constant="false" fbc:charge="0" fbc:chemicalFormula="C4H12N2" hasOnlySubstanceUnits="false" id="M_C00134__extr" initialAmount="1" metaid="_123e6dfc-2310-4eff-9913-cf370d223c7d" name="Putrescine">
        <annotation>
	<rdf:RDF xmlns:rdf="http://www.w3.org/1999/02/22-rdf-syntax-ns#" xmlns:bqbiol="http://biomodels.net/biology-qualifiers/">
	<rdf:Description rdf:about="#_123e6dfc-2310-4eff-9913-cf370d223c7d">
	<bqbiol:is>
	<rdf:Bag>
	<rdf:li rdf:resource="http://identifiers.org/kegg.compound/C00134"/>
	</rdf:Bag>
	</bqbiol:is>
	</rdf:Description>
	</rdf:RDF>
	</annotation>
            </species>
      <species boundaryCondition="false" compartment="C_extr" constant="false" fbc:charge="0" fbc:chemicalFormula="C5H11NO2Se" hasOnlySubstanceUnits="false" id="M_C05335__extr" initialAmount="1" metaid="f704f84f-d2d6-471a-999f-c4041821f949" name="L-Selenomethionine">
        <annotation>
	<rdf:RDF xmlns:rdf="http://www.w3.org/1999/02/22-rdf-syntax-ns#" xmlns:bqbiol="http://biomodels.net/biology-qualifiers/">
	<rdf:Description rdf:about="#f704f84f-d2d6-471a-999f-c4041821f949">
	<bqbiol:is>
	<rdf:Bag>
	<rdf:li rdf:resource="http://identifiers.org/kegg.compound/C05335"/>
	</rdf:Bag>
	</bqbiol:is>
	</rdf:Description>
	</rdf:RDF>
	</annotation>
            </species>
      <species boundaryCondition="false" compartment="C_extr" constant="false" fbc:charge="0" fbc:chemicalFormula="C10H17N5O17P4" hasOnlySubstanceUnits="false" id="M_C01228__extr" initialAmount="1" metaid="b5695d74-a39e-4289-932a-27a081ecec29" name="Guanosine 3',5'-bis(diphosphate)">
        <annotation>
	<rdf:RDF xmlns:rdf="http://www.w3.org/1999/02/22-rdf-syntax-ns#" xmlns:bqbiol="http://biomodels.net/biology-qualifiers/">
	<rdf:Description rdf:about="#b5695d74-a39e-4289-932a-27a081ecec29">
	<bqbiol:is>
	<rdf:Bag>
	<rdf:li rdf:resource="http://identifiers.org/kegg.compound/C01228"/>
	</rdf:Bag>
	</bqbiol:is>
	</rdf:Description>
	</rdf:RDF>
	</annotation>
            </species>
      <species boundaryCondition="false" compartment="C_extr" constant="false" fbc:charge="0" fbc:chemicalFormula="C4H8NO7P" hasOnlySubstanceUnits="false" id="M_C03082__extr" initialAmount="1" metaid="_98117bd3-7271-4a5e-89dc-ce497f0b1241" name="4-Phospho-L-aspartate">
        <annotation>
	<rdf:RDF xmlns:rdf="http://www.w3.org/1999/02/22-rdf-syntax-ns#" xmlns:bqbiol="http://biomodels.net/biology-qualifiers/">
	<rdf:Description rdf:about="#_98117bd3-7271-4a5e-89dc-ce497f0b1241">
	<bqbiol:is>
	<rdf:Bag>
	<rdf:li rdf:resource="http://identifiers.org/kegg.compound/C03082"/>
	</rdf:Bag>
	</bqbiol:is>
	</rdf:Description>
	</rdf:RDF>
	</annotation>
            </species>
      <species boundaryCondition="false" compartment="C_extr" constant="false" fbc:charge="0" fbc:chemicalFormula="C9H14N2O11P2" hasOnlySubstanceUnits="false" id="M_C01346__extr" initialAmount="1" metaid="be769497-6b0d-4cac-b5bb-70e0df6c2b35" name="dUDP">
        <annotation>
	<rdf:RDF xmlns:rdf="http://www.w3.org/1999/02/22-rdf-syntax-ns#" xmlns:bqbiol="http://biomodels.net/biology-qualifiers/">
	<rdf:Description rdf:about="#be769497-6b0d-4cac-b5bb-70e0df6c2b35">
	<bqbiol:is>
	<rdf:Bag>
	<rdf:li rdf:resource="http://identifiers.org/kegg.compound/C01346"/>
	</rdf:Bag>
	</bqbiol:is>
	</rdf:Description>
	</rdf:RDF>
	</annotation>
            </species>
      <species boundaryCondition="false" compartment="C_extr" constant="false" fbc:charge="0" fbc:chemicalFormula="C3H7NO3" hasOnlySubstanceUnits="false" id="M_C00740__extr" initialAmount="1" metaid="c773c495-bf4b-4822-95d3-1f4214849037" name="D-Serine">
        <annotation>
	<rdf:RDF xmlns:rdf="http://www.w3.org/1999/02/22-rdf-syntax-ns#" xmlns:bqbiol="http://biomodels.net/biology-qualifiers/">
	<rdf:Description rdf:about="#c773c495-bf4b-4822-95d3-1f4214849037">
	<bqbiol:is>
	<rdf:Bag>
	<rdf:li rdf:resource="http://identifiers.org/kegg.compound/C00740"/>
	</rdf:Bag>
	</bqbiol:is>
	</rdf:Description>
	</rdf:RDF>
	</annotation>
            </species>
      <species boundaryCondition="false" compartment="C_extr" constant="false" fbc:charge="0" fbc:chemicalFormula="C11H20O22P4R2" hasOnlySubstanceUnits="false" id="M_C05981__extr" initialAmount="1" metaid="_90ae9301-428c-40ad-bbfe-79f9748b6800" name="Phosphatidylinositol-3,4,5-trisphosphate">
        <annotation>
	<rdf:RDF xmlns:rdf="http://www.w3.org/1999/02/22-rdf-syntax-ns#" xmlns:bqbiol="http://biomodels.net/biology-qualifiers/">
	<rdf:Description rdf:about="#_90ae9301-428c-40ad-bbfe-79f9748b6800">
	<bqbiol:is>
	<rdf:Bag>
	<rdf:li rdf:resource="http://identifiers.org/kegg.compound/C05981"/>
	</rdf:Bag>
	</bqbiol:is>
	</rdf:Description>
	</rdf:RDF>
	</annotation>
            </species>
      <species boundaryCondition="false" compartment="C_extr" constant="false" fbc:charge="0" fbc:chemicalFormula="C28H42O" hasOnlySubstanceUnits="false" id="M_C05440__extr" initialAmount="1" metaid="a7c02a39-82cf-45d1-aef1-348f94d6bdc3" name="Ergosta-5,7,22,24(28)-tetraen-3beta-ol">
        <annotation>
	<rdf:RDF xmlns:rdf="http://www.w3.org/1999/02/22-rdf-syntax-ns#" xmlns:bqbiol="http://biomodels.net/biology-qualifiers/">
	<rdf:Description rdf:about="#a7c02a39-82cf-45d1-aef1-348f94d6bdc3">
	<bqbiol:is>
	<rdf:Bag>
	<rdf:li rdf:resource="http://identifiers.org/kegg.compound/C05440"/>
	</rdf:Bag>
	</bqbiol:is>
	</rdf:Description>
	</rdf:RDF>
	</annotation>
            </species>
      <species boundaryCondition="false" compartment="C_extr" constant="false" fbc:charge="0" fbc:chemicalFormula="C14H23N6O3R2" hasOnlySubstanceUnits="false" id="M_C02872__extr" initialAmount="1" metaid="c2911ad6-eb09-459e-b045-26ec8e1f35b7" name="Peptide diphthamide">
        <annotation>
	<rdf:RDF xmlns:rdf="http://www.w3.org/1999/02/22-rdf-syntax-ns#" xmlns:bqbiol="http://biomodels.net/biology-qualifiers/">
	<rdf:Description rdf:about="#c2911ad6-eb09-459e-b045-26ec8e1f35b7">
	<bqbiol:is>
	<rdf:Bag>
	<rdf:li rdf:resource="http://identifiers.org/kegg.compound/C02872"/>
	</rdf:Bag>
	</bqbiol:is>
	</rdf:Description>
	</rdf:RDF>
	</annotation>
            </species>
      <species boundaryCondition="false" compartment="C_extr" constant="false" fbc:charge="0" fbc:chemicalFormula="C12H22O11" hasOnlySubstanceUnits="false" id="M_C05400__extr" initialAmount="1" metaid="_4951a990-8736-4f22-b24a-7e2f780e486a" name="Epimelibiose">
        <annotation>
	<rdf:RDF xmlns:rdf="http://www.w3.org/1999/02/22-rdf-syntax-ns#" xmlns:bqbiol="http://biomodels.net/biology-qualifiers/">
	<rdf:Description rdf:about="#_4951a990-8736-4f22-b24a-7e2f780e486a">
	<bqbiol:is>
	<rdf:Bag>
	<rdf:li rdf:resource="http://identifiers.org/kegg.compound/C05400"/>
	</rdf:Bag>
	</bqbiol:is>
	</rdf:Description>
	</rdf:RDF>
	</annotation>
            </species>
      <species boundaryCondition="false" compartment="C_extr" constant="false" fbc:charge="0" fbc:chemicalFormula="C5H5N5" hasOnlySubstanceUnits="false" id="M_C00147__extr" initialAmount="1" metaid="_3f3c5759-1361-4c10-b007-e3a9f2e26b8c" name="Adenine">
        <annotation>
	<rdf:RDF xmlns:rdf="http://www.w3.org/1999/02/22-rdf-syntax-ns#" xmlns:bqbiol="http://biomodels.net/biology-qualifiers/">
	<rdf:Description rdf:about="#_3f3c5759-1361-4c10-b007-e3a9f2e26b8c">
	<bqbiol:is>
	<rdf:Bag>
	<rdf:li rdf:resource="http://identifiers.org/kegg.compound/C00147"/>
	</rdf:Bag>
	</bqbiol:is>
	</rdf:Description>
	</rdf:RDF>
	</annotation>
            </species>
      <species boundaryCondition="false" compartment="C_extr" constant="false" fbc:charge="0" fbc:chemicalFormula="C12H18N4O4PS" hasOnlySubstanceUnits="false" id="M_C01081__extr" initialAmount="1" metaid="_4962c915-3288-4b1c-b236-9ea0bc9ab804" name="Thiamin monophosphate">
        <annotation>
	<rdf:RDF xmlns:rdf="http://www.w3.org/1999/02/22-rdf-syntax-ns#" xmlns:bqbiol="http://biomodels.net/biology-qualifiers/">
	<rdf:Description rdf:about="#_4962c915-3288-4b1c-b236-9ea0bc9ab804">
	<bqbiol:is>
	<rdf:Bag>
	<rdf:li rdf:resource="http://identifiers.org/kegg.compound/C01081"/>
	</rdf:Bag>
	</bqbiol:is>
	</rdf:Description>
	</rdf:RDF>
	</annotation>
            </species>
      <species boundaryCondition="false" compartment="C_extr" constant="false" fbc:charge="0" fbc:chemicalFormula="C10H13N5O4" hasOnlySubstanceUnits="false" id="M_C00212__extr" initialAmount="1" metaid="b4e6f01b-73bc-47b1-a6bb-a4bd7689dcc8" name="Adenosine">
        <annotation>
	<rdf:RDF xmlns:rdf="http://www.w3.org/1999/02/22-rdf-syntax-ns#" xmlns:bqbiol="http://biomodels.net/biology-qualifiers/">
	<rdf:Description rdf:about="#b4e6f01b-73bc-47b1-a6bb-a4bd7689dcc8">
	<bqbiol:is>
	<rdf:Bag>
	<rdf:li rdf:resource="http://identifiers.org/kegg.compound/C00212"/>
	</rdf:Bag>
	</bqbiol:is>
	</rdf:Description>
	</rdf:RDF>
	</annotation>
            </species>
      <species boundaryCondition="false" compartment="C_extr" constant="false" fbc:charge="0" fbc:chemicalFormula="C11H19O19P3R2" hasOnlySubstanceUnits="false" id="M_C04637__extr" initialAmount="1" metaid="_3febf3ec-5a24-4026-b76b-eb42459c42fa" name="1-Phosphatidyl-D-myo-inositol 4,5-bisphosphate">
        <annotation>
	<rdf:RDF xmlns:rdf="http://www.w3.org/1999/02/22-rdf-syntax-ns#" xmlns:bqbiol="http://biomodels.net/biology-qualifiers/">
	<rdf:Description rdf:about="#_3febf3ec-5a24-4026-b76b-eb42459c42fa">
	<bqbiol:is>
	<rdf:Bag>
	<rdf:li rdf:resource="http://identifiers.org/kegg.compound/C04637"/>
	</rdf:Bag>
	</bqbiol:is>
	</rdf:Description>
	</rdf:RDF>
	</annotation>
            </species>
      <species boundaryCondition="false" compartment="C_extr" constant="false" fbc:charge="0" fbc:chemicalFormula="C11H19NO6" hasOnlySubstanceUnits="false" id="M_C08334__extr" initialAmount="1" metaid="_44fa8a6d-9f0b-4def-9d26-126daf85bc47" name="Lotaustralin">
        <annotation>
	<rdf:RDF xmlns:rdf="http://www.w3.org/1999/02/22-rdf-syntax-ns#" xmlns:bqbiol="http://biomodels.net/biology-qualifiers/">
	<rdf:Description rdf:about="#_44fa8a6d-9f0b-4def-9d26-126daf85bc47">
	<bqbiol:is>
	<rdf:Bag>
	<rdf:li rdf:resource="http://identifiers.org/kegg.compound/C08334"/>
	</rdf:Bag>
	</bqbiol:is>
	</rdf:Description>
	</rdf:RDF>
	</annotation>
            </species>
      <species boundaryCondition="false" compartment="C_extr" constant="false" fbc:charge="0" hasOnlySubstanceUnits="false" id="M_C01638__extr" initialAmount="1" metaid="_992eec87-e168-4f26-9c66-a639da6bfb3d" name="tRNA(Asp)">
        <annotation>
	<rdf:RDF xmlns:rdf="http://www.w3.org/1999/02/22-rdf-syntax-ns#" xmlns:bqbiol="http://biomodels.net/biology-qualifiers/">
	<rdf:Description rdf:about="#_992eec87-e168-4f26-9c66-a639da6bfb3d">
	<bqbiol:is>
	<rdf:Bag>
	<rdf:li rdf:resource="http://identifiers.org/kegg.compound/C01638"/>
	</rdf:Bag>
	</bqbiol:is>
	</rdf:Description>
	</rdf:RDF>
	</annotation>
            </species>
      <species boundaryCondition="false" compartment="C_extr" constant="false" fbc:charge="0" fbc:chemicalFormula="C10H17N3O6S" hasOnlySubstanceUnits="false" id="M_C00051__extr" initialAmount="1" metaid="_69d4ec50-615c-4e38-8b52-80441793a8d8" name="Glutathione">
        <annotation>
	<rdf:RDF xmlns:rdf="http://www.w3.org/1999/02/22-rdf-syntax-ns#" xmlns:bqbiol="http://biomodels.net/biology-qualifiers/">
	<rdf:Description rdf:about="#_69d4ec50-615c-4e38-8b52-80441793a8d8">
	<bqbiol:is>
	<rdf:Bag>
	<rdf:li rdf:resource="http://identifiers.org/kegg.compound/C00051"/>
	</rdf:Bag>
	</bqbiol:is>
	</rdf:Description>
	</rdf:RDF>
	</annotation>
            </species>
      <species boundaryCondition="false" compartment="C_extr" constant="false" fbc:charge="0" fbc:chemicalFormula="C13H18O7" hasOnlySubstanceUnits="false" id="M_C01451__extr" initialAmount="1" metaid="_0aa39c20-bc8d-494b-9353-4fa567a84951" name="Salicin">
        <annotation>
	<rdf:RDF xmlns:rdf="http://www.w3.org/1999/02/22-rdf-syntax-ns#" xmlns:bqbiol="http://biomodels.net/biology-qualifiers/">
	<rdf:Description rdf:about="#_0aa39c20-bc8d-494b-9353-4fa567a84951">
	<bqbiol:is>
	<rdf:Bag>
	<rdf:li rdf:resource="http://identifiers.org/kegg.compound/C01451"/>
	</rdf:Bag>
	</bqbiol:is>
	</rdf:Description>
	</rdf:RDF>
	</annotation>
            </species>
      <species boundaryCondition="false" compartment="C_extr" constant="false" fbc:charge="0" fbc:chemicalFormula="CO2" hasOnlySubstanceUnits="false" id="M_C00011__extr" initialAmount="1" metaid="c3682d5a-1c03-4227-8094-d60318b67238" name="CO2">
        <annotation>
	<rdf:RDF xmlns:rdf="http://www.w3.org/1999/02/22-rdf-syntax-ns#" xmlns:bqbiol="http://biomodels.net/biology-qualifiers/">
	<rdf:Description rdf:about="#c3682d5a-1c03-4227-8094-d60318b67238">
	<bqbiol:is>
	<rdf:Bag>
	<rdf:li rdf:resource="http://identifiers.org/kegg.compound/C00011"/>
	</rdf:Bag>
	</bqbiol:is>
	</rdf:Description>
	</rdf:RDF>
	</annotation>
            </species>
      <species boundaryCondition="false" compartment="C_extr" constant="false" fbc:charge="0" fbc:chemicalFormula="C8H9N3O2" hasOnlySubstanceUnits="false" id="M_C07585__extr" initialAmount="1" metaid="_1776ef3d-a316-40b4-9133-48b1445187eb" name="N-Acetylisoniazid">
        <annotation>
	<rdf:RDF xmlns:rdf="http://www.w3.org/1999/02/22-rdf-syntax-ns#" xmlns:bqbiol="http://biomodels.net/biology-qualifiers/">
	<rdf:Description rdf:about="#_1776ef3d-a316-40b4-9133-48b1445187eb">
	<bqbiol:is>
	<rdf:Bag>
	<rdf:li rdf:resource="http://identifiers.org/kegg.compound/C07585"/>
	</rdf:Bag>
	</bqbiol:is>
	</rdf:Description>
	</rdf:RDF>
	</annotation>
            </species>
      <species boundaryCondition="false" compartment="C_extr" constant="false" fbc:charge="0" fbc:chemicalFormula="C19H19N7O6" hasOnlySubstanceUnits="false" id="M_C00504__extr" initialAmount="1" metaid="adc48a98-cbba-497e-aa0e-96eba633e1bf" name="Folate">
        <annotation>
	<rdf:RDF xmlns:rdf="http://www.w3.org/1999/02/22-rdf-syntax-ns#" xmlns:bqbiol="http://biomodels.net/biology-qualifiers/">
	<rdf:Description rdf:about="#adc48a98-cbba-497e-aa0e-96eba633e1bf">
	<bqbiol:is>
	<rdf:Bag>
	<rdf:li rdf:resource="http://identifiers.org/kegg.compound/C00504"/>
	</rdf:Bag>
	</bqbiol:is>
	</rdf:Description>
	</rdf:RDF>
	</annotation>
            </species>
      <species boundaryCondition="false" compartment="C_extr" constant="false" fbc:charge="0" fbc:chemicalFormula="C5H10O5" hasOnlySubstanceUnits="false" id="M_C00121__extr" initialAmount="1" metaid="_39d3ea38-7c4b-4169-9049-b2965fcda6cd" name="D-Ribose">
        <annotation>
	<rdf:RDF xmlns:rdf="http://www.w3.org/1999/02/22-rdf-syntax-ns#" xmlns:bqbiol="http://biomodels.net/biology-qualifiers/">
	<rdf:Description rdf:about="#_39d3ea38-7c4b-4169-9049-b2965fcda6cd">
	<bqbiol:is>
	<rdf:Bag>
	<rdf:li rdf:resource="http://identifiers.org/kegg.compound/C00121"/>
	</rdf:Bag>
	</bqbiol:is>
	</rdf:Description>
	</rdf:RDF>
	</annotation>
            </species>
      <species boundaryCondition="false" compartment="C_extr" constant="false" fbc:charge="0" fbc:chemicalFormula="C14H22N2O16P2" hasOnlySubstanceUnits="false" id="M_C00935__extr" initialAmount="1" metaid="fb59bc3c-cc6b-4ee7-bbe1-20eae8a1583e" name="UDP-L-arabinose">
        <annotation>
	<rdf:RDF xmlns:rdf="http://www.w3.org/1999/02/22-rdf-syntax-ns#" xmlns:bqbiol="http://biomodels.net/biology-qualifiers/">
	<rdf:Description rdf:about="#fb59bc3c-cc6b-4ee7-bbe1-20eae8a1583e">
	<bqbiol:is>
	<rdf:Bag>
	<rdf:li rdf:resource="http://identifiers.org/kegg.compound/C00935"/>
	</rdf:Bag>
	</bqbiol:is>
	</rdf:Description>
	</rdf:RDF>
	</annotation>
            </species>
      <species boundaryCondition="false" compartment="C_extr" constant="false" fbc:charge="0" fbc:chemicalFormula="C21H28N7O14P2" hasOnlySubstanceUnits="false" id="M_C00003__extr" initialAmount="1" metaid="_66eef2e4-f25b-47a6-8bd4-39b5df69a512" name="NAD+">
        <annotation>
	<rdf:RDF xmlns:rdf="http://www.w3.org/1999/02/22-rdf-syntax-ns#" xmlns:bqbiol="http://biomodels.net/biology-qualifiers/">
	<rdf:Description rdf:about="#_66eef2e4-f25b-47a6-8bd4-39b5df69a512">
	<bqbiol:is>
	<rdf:Bag>
	<rdf:li rdf:resource="http://identifiers.org/kegg.compound/C00003"/>
	</rdf:Bag>
	</bqbiol:is>
	</rdf:Description>
	</rdf:RDF>
	</annotation>
            </species>
      <species boundaryCondition="false" compartment="C_extr" constant="false" fbc:charge="0" fbc:chemicalFormula="C5H12O5" hasOnlySubstanceUnits="false" id="M_C00474__extr" initialAmount="1" metaid="f72fdf11-c4b4-4fb1-a6d3-43413f2d1665" name="Ribitol">
        <annotation>
	<rdf:RDF xmlns:rdf="http://www.w3.org/1999/02/22-rdf-syntax-ns#" xmlns:bqbiol="http://biomodels.net/biology-qualifiers/">
	<rdf:Description rdf:about="#f72fdf11-c4b4-4fb1-a6d3-43413f2d1665">
	<bqbiol:is>
	<rdf:Bag>
	<rdf:li rdf:resource="http://identifiers.org/kegg.compound/C00474"/>
	</rdf:Bag>
	</bqbiol:is>
	</rdf:Description>
	</rdf:RDF>
	</annotation>
            </species>
      <species boundaryCondition="false" compartment="C_extr" constant="false" fbc:charge="0" fbc:chemicalFormula="C17H27N3O17P2" hasOnlySubstanceUnits="false" id="M_C00043__extr" initialAmount="1" metaid="_41860426-5bc9-4632-b8b4-ebf225e83e54" name="UDP-N-acetyl-alpha-D-glucosamine">
        <annotation>
	<rdf:RDF xmlns:rdf="http://www.w3.org/1999/02/22-rdf-syntax-ns#" xmlns:bqbiol="http://biomodels.net/biology-qualifiers/">
	<rdf:Description rdf:about="#_41860426-5bc9-4632-b8b4-ebf225e83e54">
	<bqbiol:is>
	<rdf:Bag>
	<rdf:li rdf:resource="http://identifiers.org/kegg.compound/C00043"/>
	</rdf:Bag>
	</bqbiol:is>
	</rdf:Description>
	</rdf:RDF>
	</annotation>
            </species>
      <species boundaryCondition="false" compartment="C_extr" constant="false" fbc:charge="0" fbc:chemicalFormula="C17H21NO4" hasOnlySubstanceUnits="false" id="M_C01416__extr" initialAmount="1" metaid="_72ff2b62-7594-404b-9c42-5ffab00a6d80" name="Cocaine">
        <annotation>
	<rdf:RDF xmlns:rdf="http://www.w3.org/1999/02/22-rdf-syntax-ns#" xmlns:bqbiol="http://biomodels.net/biology-qualifiers/">
	<rdf:Description rdf:about="#_72ff2b62-7594-404b-9c42-5ffab00a6d80">
	<bqbiol:is>
	<rdf:Bag>
	<rdf:li rdf:resource="http://identifiers.org/kegg.compound/C01416"/>
	</rdf:Bag>
	</bqbiol:is>
	</rdf:Description>
	</rdf:RDF>
	</annotation>
            </species>
      <species boundaryCondition="false" compartment="C_extr" constant="false" fbc:charge="0" fbc:chemicalFormula="C2H5N3O2" hasOnlySubstanceUnits="false" id="M_C06555__extr" initialAmount="1" metaid="_14e2e4e5-9f31-4a31-95b3-aa14d814d5fb" name="Biuret">
        <annotation>
	<rdf:RDF xmlns:rdf="http://www.w3.org/1999/02/22-rdf-syntax-ns#" xmlns:bqbiol="http://biomodels.net/biology-qualifiers/">
	<rdf:Description rdf:about="#_14e2e4e5-9f31-4a31-95b3-aa14d814d5fb">
	<bqbiol:is>
	<rdf:Bag>
	<rdf:li rdf:resource="http://identifiers.org/kegg.compound/C06555"/>
	</rdf:Bag>
	</bqbiol:is>
	</rdf:Description>
	</rdf:RDF>
	</annotation>
            </species>
      <species boundaryCondition="false" compartment="C_extr" constant="false" fbc:charge="0" fbc:chemicalFormula="C30H50O" hasOnlySubstanceUnits="false" id="M_C01724__extr" initialAmount="1" metaid="_93af920b-45d1-48ec-b5d4-a154a2af6eca" name="Lanosterol">
        <annotation>
	<rdf:RDF xmlns:rdf="http://www.w3.org/1999/02/22-rdf-syntax-ns#" xmlns:bqbiol="http://biomodels.net/biology-qualifiers/">
	<rdf:Description rdf:about="#_93af920b-45d1-48ec-b5d4-a154a2af6eca">
	<bqbiol:is>
	<rdf:Bag>
	<rdf:li rdf:resource="http://identifiers.org/kegg.compound/C01724"/>
	</rdf:Bag>
	</bqbiol:is>
	</rdf:Description>
	</rdf:RDF>
	</annotation>
            </species>
      <species boundaryCondition="false" compartment="C_extr" constant="false" fbc:charge="0" fbc:chemicalFormula="Fe" hasOnlySubstanceUnits="false" id="M_C14818__extr" initialAmount="1" metaid="_922ce522-d8af-46f8-8970-fbcf2bf63a03" name="Fe2+">
        <annotation>
	<rdf:RDF xmlns:rdf="http://www.w3.org/1999/02/22-rdf-syntax-ns#" xmlns:bqbiol="http://biomodels.net/biology-qualifiers/">
	<rdf:Description rdf:about="#_922ce522-d8af-46f8-8970-fbcf2bf63a03">
	<bqbiol:is>
	<rdf:Bag>
	<rdf:li rdf:resource="http://identifiers.org/kegg.compound/C14818"/>
	</rdf:Bag>
	</bqbiol:is>
	</rdf:Description>
	</rdf:RDF>
	</annotation>
            </species>
      <species boundaryCondition="false" compartment="C_extr" constant="false" fbc:charge="0" fbc:chemicalFormula="C23H38N7O17P3S" hasOnlySubstanceUnits="false" id="M_C00024__extr" initialAmount="1" metaid="e6a1268e-6b34-45cb-8882-30e56de02c55" name="Acetyl-CoA">
        <annotation>
	<rdf:RDF xmlns:rdf="http://www.w3.org/1999/02/22-rdf-syntax-ns#" xmlns:bqbiol="http://biomodels.net/biology-qualifiers/">
	<rdf:Description rdf:about="#e6a1268e-6b34-45cb-8882-30e56de02c55">
	<bqbiol:is>
	<rdf:Bag>
	<rdf:li rdf:resource="http://identifiers.org/kegg.compound/C00024"/>
	</rdf:Bag>
	</bqbiol:is>
	</rdf:Description>
	</rdf:RDF>
	</annotation>
            </species>
      <species boundaryCondition="false" compartment="C_extr" constant="false" fbc:charge="0" fbc:chemicalFormula="C6H12O7" hasOnlySubstanceUnits="false" id="M_C00257__extr" initialAmount="1" metaid="_21d20265-7056-48d6-b37c-9da1f25a2bbe" name="D-Gluconic acid">
        <annotation>
	<rdf:RDF xmlns:rdf="http://www.w3.org/1999/02/22-rdf-syntax-ns#" xmlns:bqbiol="http://biomodels.net/biology-qualifiers/">
	<rdf:Description rdf:about="#_21d20265-7056-48d6-b37c-9da1f25a2bbe">
	<bqbiol:is>
	<rdf:Bag>
	<rdf:li rdf:resource="http://identifiers.org/kegg.compound/C00257"/>
	</rdf:Bag>
	</bqbiol:is>
	</rdf:Description>
	</rdf:RDF>
	</annotation>
            </species>
      <species boundaryCondition="false" compartment="C_extr" constant="false" fbc:charge="0" fbc:chemicalFormula="C14H22N2O16P2" hasOnlySubstanceUnits="false" id="M_C18094__extr" initialAmount="1" metaid="_985b7d23-634e-429a-8bbd-50ebfe2c0535" name="UDP-L-arabinofuranose">
        <annotation>
	<rdf:RDF xmlns:rdf="http://www.w3.org/1999/02/22-rdf-syntax-ns#" xmlns:bqbiol="http://biomodels.net/biology-qualifiers/">
	<rdf:Description rdf:about="#_985b7d23-634e-429a-8bbd-50ebfe2c0535">
	<bqbiol:is>
	<rdf:Bag>
	<rdf:li rdf:resource="http://identifiers.org/kegg.compound/C18094"/>
	</rdf:Bag>
	</bqbiol:is>
	</rdf:Description>
	</rdf:RDF>
	</annotation>
            </species>
      <species boundaryCondition="false" compartment="C_extr" constant="false" fbc:charge="0" fbc:chemicalFormula="C8H16NO9P" hasOnlySubstanceUnits="false" id="M_C04501__extr" initialAmount="1" metaid="e33c682c-2e8a-45ba-b82b-7f99a1cf658d" name="N-Acetyl-alpha-D-glucosamine 1-phosphate">
        <annotation>
	<rdf:RDF xmlns:rdf="http://www.w3.org/1999/02/22-rdf-syntax-ns#" xmlns:bqbiol="http://biomodels.net/biology-qualifiers/">
	<rdf:Description rdf:about="#e33c682c-2e8a-45ba-b82b-7f99a1cf658d">
	<bqbiol:is>
	<rdf:Bag>
	<rdf:li rdf:resource="http://identifiers.org/kegg.compound/C04501"/>
	</rdf:Bag>
	</bqbiol:is>
	</rdf:Description>
	</rdf:RDF>
	</annotation>
            </species>
      <species boundaryCondition="false" compartment="C_extr" constant="false" fbc:charge="0" fbc:chemicalFormula="C22H20N2O5" hasOnlySubstanceUnits="false" id="M_C11173__extr" initialAmount="1" metaid="_56314029-ea25-4a98-85f9-61a380ac052b" name="SN-38">
        <annotation>
	<rdf:RDF xmlns:rdf="http://www.w3.org/1999/02/22-rdf-syntax-ns#" xmlns:bqbiol="http://biomodels.net/biology-qualifiers/">
	<rdf:Description rdf:about="#_56314029-ea25-4a98-85f9-61a380ac052b">
	<bqbiol:is>
	<rdf:Bag>
	<rdf:li rdf:resource="http://identifiers.org/kegg.compound/C11173"/>
	</rdf:Bag>
	</bqbiol:is>
	</rdf:Description>
	</rdf:RDF>
	</annotation>
            </species>
      <species boundaryCondition="false" compartment="C_extr" constant="false" fbc:charge="0" fbc:chemicalFormula="C5H6O6" hasOnlySubstanceUnits="false" id="M_C05946__extr" initialAmount="1" metaid="_32dedb26-9450-4cad-bb66-9609229e0c3f" name="(4R)-4-Hydroxy-2-oxoglutarate">
        <annotation>
	<rdf:RDF xmlns:rdf="http://www.w3.org/1999/02/22-rdf-syntax-ns#" xmlns:bqbiol="http://biomodels.net/biology-qualifiers/">
	<rdf:Description rdf:about="#_32dedb26-9450-4cad-bb66-9609229e0c3f">
	<bqbiol:is>
	<rdf:Bag>
	<rdf:li rdf:resource="http://identifiers.org/kegg.compound/C05946"/>
	</rdf:Bag>
	</bqbiol:is>
	</rdf:Description>
	</rdf:RDF>
	</annotation>
            </species>
      <species boundaryCondition="false" compartment="C_extr" constant="false" fbc:charge="0" fbc:chemicalFormula="HNO3" hasOnlySubstanceUnits="false" id="M_C00244__extr" initialAmount="1" metaid="e52de80a-5973-45a2-8b33-74fca6a12347" name="Nitrate">
        <annotation>
	<rdf:RDF xmlns:rdf="http://www.w3.org/1999/02/22-rdf-syntax-ns#" xmlns:bqbiol="http://biomodels.net/biology-qualifiers/">
	<rdf:Description rdf:about="#e52de80a-5973-45a2-8b33-74fca6a12347">
	<bqbiol:is>
	<rdf:Bag>
	<rdf:li rdf:resource="http://identifiers.org/kegg.compound/C00244"/>
	</rdf:Bag>
	</bqbiol:is>
	</rdf:Description>
	</rdf:RDF>
	</annotation>
            </species>
      <species boundaryCondition="false" compartment="C_extr" constant="false" fbc:charge="0" fbc:chemicalFormula="C6H13NO2" hasOnlySubstanceUnits="false" id="M_C00407__extr" initialAmount="1" metaid="_6aa80ac7-7473-4968-8576-87871e588e49" name="L-Isoleucine">
        <annotation>
	<rdf:RDF xmlns:rdf="http://www.w3.org/1999/02/22-rdf-syntax-ns#" xmlns:bqbiol="http://biomodels.net/biology-qualifiers/">
	<rdf:Description rdf:about="#_6aa80ac7-7473-4968-8576-87871e588e49">
	<bqbiol:is>
	<rdf:Bag>
	<rdf:li rdf:resource="http://identifiers.org/kegg.compound/C00407"/>
	</rdf:Bag>
	</bqbiol:is>
	</rdf:Description>
	</rdf:RDF>
	</annotation>
            </species>
      <species boundaryCondition="false" compartment="C_extr" constant="false" fbc:charge="0" fbc:chemicalFormula="C8H11NO6R2" hasOnlySubstanceUnits="false" id="M_C05713__extr" initialAmount="1" metaid="_0eacabf2-162b-4d20-b96a-508c481f1722" name="Cyanoglycoside">
        <annotation>
	<rdf:RDF xmlns:rdf="http://www.w3.org/1999/02/22-rdf-syntax-ns#" xmlns:bqbiol="http://biomodels.net/biology-qualifiers/">
	<rdf:Description rdf:about="#_0eacabf2-162b-4d20-b96a-508c481f1722">
	<bqbiol:is>
	<rdf:Bag>
	<rdf:li rdf:resource="http://identifiers.org/kegg.compound/C05713"/>
	</rdf:Bag>
	</bqbiol:is>
	</rdf:Description>
	</rdf:RDF>
	</annotation>
            </species>
      <species boundaryCondition="false" compartment="C_extr" constant="false" fbc:charge="0" fbc:chemicalFormula="C4H6O4" hasOnlySubstanceUnits="false" id="M_C02170__extr" initialAmount="1" metaid="_5c691d5f-2c77-4e4e-a23a-0fbad89cf3d0" name="Methylmalonate">
        <annotation>
	<rdf:RDF xmlns:rdf="http://www.w3.org/1999/02/22-rdf-syntax-ns#" xmlns:bqbiol="http://biomodels.net/biology-qualifiers/">
	<rdf:Description rdf:about="#_5c691d5f-2c77-4e4e-a23a-0fbad89cf3d0">
	<bqbiol:is>
	<rdf:Bag>
	<rdf:li rdf:resource="http://identifiers.org/kegg.compound/C02170"/>
	</rdf:Bag>
	</bqbiol:is>
	</rdf:Description>
	</rdf:RDF>
	</annotation>
            </species>
      <species boundaryCondition="false" compartment="C_extr" constant="false" fbc:charge="0" fbc:chemicalFormula="C28H44O" hasOnlySubstanceUnits="false" id="M_C15778__extr" initialAmount="1" metaid="_15abe70e-5b70-417e-8356-af50613d5055" name="5,7,24(28)-Ergostatrienol">
        <annotation>
	<rdf:RDF xmlns:rdf="http://www.w3.org/1999/02/22-rdf-syntax-ns#" xmlns:bqbiol="http://biomodels.net/biology-qualifiers/">
	<rdf:Description rdf:about="#_15abe70e-5b70-417e-8356-af50613d5055">
	<bqbiol:is>
	<rdf:Bag>
	<rdf:li rdf:resource="http://identifiers.org/kegg.compound/C15778"/>
	</rdf:Bag>
	</bqbiol:is>
	</rdf:Description>
	</rdf:RDF>
	</annotation>
            </species>
      <species boundaryCondition="false" compartment="C_extr" constant="false" fbc:charge="0" fbc:chemicalFormula="C4H6N4O3" hasOnlySubstanceUnits="false" id="M_C02350__extr" initialAmount="1" metaid="_48681185-0428-4427-825e-2af66b1c0330" name="(S)-Allantoin">
        <annotation>
	<rdf:RDF xmlns:rdf="http://www.w3.org/1999/02/22-rdf-syntax-ns#" xmlns:bqbiol="http://biomodels.net/biology-qualifiers/">
	<rdf:Description rdf:about="#_48681185-0428-4427-825e-2af66b1c0330">
	<bqbiol:is>
	<rdf:Bag>
	<rdf:li rdf:resource="http://identifiers.org/kegg.compound/C02350"/>
	</rdf:Bag>
	</bqbiol:is>
	</rdf:Description>
	</rdf:RDF>
	</annotation>
            </species>
      <species boundaryCondition="false" compartment="C_extr" constant="false" fbc:charge="0" fbc:chemicalFormula="C5H9NO4" hasOnlySubstanceUnits="false" id="M_C00217__extr" initialAmount="1" metaid="_139e4502-2e10-4dd1-b16a-b4cdc359ecbf" name="D-Glutamate">
        <annotation>
	<rdf:RDF xmlns:rdf="http://www.w3.org/1999/02/22-rdf-syntax-ns#" xmlns:bqbiol="http://biomodels.net/biology-qualifiers/">
	<rdf:Description rdf:about="#_139e4502-2e10-4dd1-b16a-b4cdc359ecbf">
	<bqbiol:is>
	<rdf:Bag>
	<rdf:li rdf:resource="http://identifiers.org/kegg.compound/C00217"/>
	</rdf:Bag>
	</bqbiol:is>
	</rdf:Description>
	</rdf:RDF>
	</annotation>
            </species>
      <species boundaryCondition="false" compartment="C_extr" constant="false" fbc:charge="0" fbc:chemicalFormula="C5H10N2O3" hasOnlySubstanceUnits="false" id="M_C00064__extr" initialAmount="1" metaid="_21ccfd5a-c7b8-45ad-a3b8-b7c94dbaaa0a" name="L-Glutamine">
        <annotation>
	<rdf:RDF xmlns:rdf="http://www.w3.org/1999/02/22-rdf-syntax-ns#" xmlns:bqbiol="http://biomodels.net/biology-qualifiers/">
	<rdf:Description rdf:about="#_21ccfd5a-c7b8-45ad-a3b8-b7c94dbaaa0a">
	<bqbiol:is>
	<rdf:Bag>
	<rdf:li rdf:resource="http://identifiers.org/kegg.compound/C00064"/>
	</rdf:Bag>
	</bqbiol:is>
	</rdf:Description>
	</rdf:RDF>
	</annotation>
            </species>
      <species boundaryCondition="false" compartment="C_extr" constant="false" fbc:charge="0" fbc:chemicalFormula="C2H5NO2" hasOnlySubstanceUnits="false" id="M_C00037__extr" initialAmount="1" metaid="a2514fc8-e4f3-4faf-bbe0-7853eb98fb55" name="Glycine">
        <annotation>
	<rdf:RDF xmlns:rdf="http://www.w3.org/1999/02/22-rdf-syntax-ns#" xmlns:bqbiol="http://biomodels.net/biology-qualifiers/">
	<rdf:Description rdf:about="#a2514fc8-e4f3-4faf-bbe0-7853eb98fb55">
	<bqbiol:is>
	<rdf:Bag>
	<rdf:li rdf:resource="http://identifiers.org/kegg.compound/C00037"/>
	</rdf:Bag>
	</bqbiol:is>
	</rdf:Description>
	</rdf:RDF>
	</annotation>
            </species>
      <species boundaryCondition="false" compartment="C_extr" constant="false" fbc:charge="0" fbc:chemicalFormula="C5H12N2O2" hasOnlySubstanceUnits="false" id="M_C00077__extr" initialAmount="1" metaid="_14231d38-44a3-4e24-838f-c0f5366342a2" name="L-Ornithine">
        <annotation>
	<rdf:RDF xmlns:rdf="http://www.w3.org/1999/02/22-rdf-syntax-ns#" xmlns:bqbiol="http://biomodels.net/biology-qualifiers/">
	<rdf:Description rdf:about="#_14231d38-44a3-4e24-838f-c0f5366342a2">
	<bqbiol:is>
	<rdf:Bag>
	<rdf:li rdf:resource="http://identifiers.org/kegg.compound/C00077"/>
	</rdf:Bag>
	</bqbiol:is>
	</rdf:Description>
	</rdf:RDF>
	</annotation>
            </species>
      <species boundaryCondition="false" compartment="C_extr" constant="false" fbc:charge="0" fbc:chemicalFormula="C11H19O19P3R2" hasOnlySubstanceUnits="false" id="M_C11556__extr" initialAmount="1" metaid="d6f014fe-a9c9-4397-baf4-0af48f69b51a" name="1-Phosphatidyl-1D-myo-inositol 3,5-bisphosphate">
        <annotation>
	<rdf:RDF xmlns:rdf="http://www.w3.org/1999/02/22-rdf-syntax-ns#" xmlns:bqbiol="http://biomodels.net/biology-qualifiers/">
	<rdf:Description rdf:about="#d6f014fe-a9c9-4397-baf4-0af48f69b51a">
	<bqbiol:is>
	<rdf:Bag>
	<rdf:li rdf:resource="http://identifiers.org/kegg.compound/C11556"/>
	</rdf:Bag>
	</bqbiol:is>
	</rdf:Description>
	</rdf:RDF>
	</annotation>
            </species>
      <species boundaryCondition="false" compartment="C_extr" constant="false" fbc:charge="0" fbc:chemicalFormula="HNO2" hasOnlySubstanceUnits="false" id="M_C00088__extr" initialAmount="1" metaid="_65bfe293-0aa1-4730-8d7f-4c6de4d2bd61" name="Nitrite">
        <annotation>
	<rdf:RDF xmlns:rdf="http://www.w3.org/1999/02/22-rdf-syntax-ns#" xmlns:bqbiol="http://biomodels.net/biology-qualifiers/">
	<rdf:Description rdf:about="#_65bfe293-0aa1-4730-8d7f-4c6de4d2bd61">
	<bqbiol:is>
	<rdf:Bag>
	<rdf:li rdf:resource="http://identifiers.org/kegg.compound/C00088"/>
	</rdf:Bag>
	</bqbiol:is>
	</rdf:Description>
	</rdf:RDF>
	</annotation>
            </species>
      <species boundaryCondition="false" compartment="C_extr" constant="false" fbc:charge="0" fbc:chemicalFormula="C6H12O3" hasOnlySubstanceUnits="false" id="M_C06103__extr" initialAmount="1" metaid="_9628e0a4-6b6c-45e2-9eab-8496b9ab6a23" name="6-Hydroxyhexanoic acid">
        <annotation>
	<rdf:RDF xmlns:rdf="http://www.w3.org/1999/02/22-rdf-syntax-ns#" xmlns:bqbiol="http://biomodels.net/biology-qualifiers/">
	<rdf:Description rdf:about="#_9628e0a4-6b6c-45e2-9eab-8496b9ab6a23">
	<bqbiol:is>
	<rdf:Bag>
	<rdf:li rdf:resource="http://identifiers.org/kegg.compound/C06103"/>
	</rdf:Bag>
	</bqbiol:is>
	</rdf:Description>
	</rdf:RDF>
	</annotation>
            </species>
      <species boundaryCondition="false" compartment="C_extr" constant="false" fbc:charge="0" fbc:chemicalFormula="C10H15N5O10P2" hasOnlySubstanceUnits="false" id="M_C00008__extr" initialAmount="1" metaid="c5115e78-8bed-4494-a16e-5f88541c8b56" name="ADP">
        <annotation>
	<rdf:RDF xmlns:rdf="http://www.w3.org/1999/02/22-rdf-syntax-ns#" xmlns:bqbiol="http://biomodels.net/biology-qualifiers/">
	<rdf:Description rdf:about="#c5115e78-8bed-4494-a16e-5f88541c8b56">
	<bqbiol:is>
	<rdf:Bag>
	<rdf:li rdf:resource="http://identifiers.org/kegg.compound/C00008"/>
	</rdf:Bag>
	</bqbiol:is>
	</rdf:Description>
	</rdf:RDF>
	</annotation>
            </species>
      <species boundaryCondition="false" compartment="C_extr" constant="false" fbc:charge="0" fbc:chemicalFormula="C8H15NO6" hasOnlySubstanceUnits="false" id="M_C01132__extr" initialAmount="1" metaid="_95cc4034-66bf-48fc-97dc-83caed8fc537" name="N-Acetyl-D-galactosamine">
        <annotation>
	<rdf:RDF xmlns:rdf="http://www.w3.org/1999/02/22-rdf-syntax-ns#" xmlns:bqbiol="http://biomodels.net/biology-qualifiers/">
	<rdf:Description rdf:about="#_95cc4034-66bf-48fc-97dc-83caed8fc537">
	<bqbiol:is>
	<rdf:Bag>
	<rdf:li rdf:resource="http://identifiers.org/kegg.compound/C01132"/>
	</rdf:Bag>
	</bqbiol:is>
	</rdf:Description>
	</rdf:RDF>
	</annotation>
            </species>
      <species boundaryCondition="false" compartment="C_extr" constant="false" fbc:charge="0" fbc:chemicalFormula="C6H13NO7PR" hasOnlySubstanceUnits="false" id="M_C05973__extr" initialAmount="1" metaid="_88a51291-047c-462f-a26a-8dc7032e0476" name="2-Acyl-sn-glycero-3-phosphoethanolamine">
        <annotation>
	<rdf:RDF xmlns:rdf="http://www.w3.org/1999/02/22-rdf-syntax-ns#" xmlns:bqbiol="http://biomodels.net/biology-qualifiers/">
	<rdf:Description rdf:about="#_88a51291-047c-462f-a26a-8dc7032e0476">
	<bqbiol:is>
	<rdf:Bag>
	<rdf:li rdf:resource="http://identifiers.org/kegg.compound/C05973"/>
	</rdf:Bag>
	</bqbiol:is>
	</rdf:Description>
	</rdf:RDF>
	</annotation>
            </species>
      <species boundaryCondition="false" compartment="C_extr" constant="false" fbc:charge="0" fbc:chemicalFormula="C14H22N2O16P2" hasOnlySubstanceUnits="false" id="M_C00190__extr" initialAmount="1" metaid="b95e0fe5-2a1f-4136-a487-df198b6d160a" name="UDP-D-xylose">
        <annotation>
	<rdf:RDF xmlns:rdf="http://www.w3.org/1999/02/22-rdf-syntax-ns#" xmlns:bqbiol="http://biomodels.net/biology-qualifiers/">
	<rdf:Description rdf:about="#b95e0fe5-2a1f-4136-a487-df198b6d160a">
	<bqbiol:is>
	<rdf:Bag>
	<rdf:li rdf:resource="http://identifiers.org/kegg.compound/C00190"/>
	</rdf:Bag>
	</bqbiol:is>
	</rdf:Description>
	</rdf:RDF>
	</annotation>
            </species>
      <species boundaryCondition="false" compartment="C_extr" constant="false" fbc:charge="0" fbc:chemicalFormula="C2H2O4" hasOnlySubstanceUnits="false" id="M_C00209__extr" initialAmount="1" metaid="_58147f01-b673-4d4e-96d3-58150e25cefb" name="Oxalate">
        <annotation>
	<rdf:RDF xmlns:rdf="http://www.w3.org/1999/02/22-rdf-syntax-ns#" xmlns:bqbiol="http://biomodels.net/biology-qualifiers/">
	<rdf:Description rdf:about="#_58147f01-b673-4d4e-96d3-58150e25cefb">
	<bqbiol:is>
	<rdf:Bag>
	<rdf:li rdf:resource="http://identifiers.org/kegg.compound/C00209"/>
	</rdf:Bag>
	</bqbiol:is>
	</rdf:Description>
	</rdf:RDF>
	</annotation>
            </species>
      <species boundaryCondition="false" compartment="C_extr" constant="false" fbc:charge="0" fbc:chemicalFormula="C3H4O6S" hasOnlySubstanceUnits="false" id="M_C05528__extr" initialAmount="1" metaid="d55ceeed-d48d-4122-8988-6a4a86291e38" name="3-Sulfopyruvate">
        <annotation>
	<rdf:RDF xmlns:rdf="http://www.w3.org/1999/02/22-rdf-syntax-ns#" xmlns:bqbiol="http://biomodels.net/biology-qualifiers/">
	<rdf:Description rdf:about="#d55ceeed-d48d-4122-8988-6a4a86291e38">
	<bqbiol:is>
	<rdf:Bag>
	<rdf:li rdf:resource="http://identifiers.org/kegg.compound/C05528"/>
	</rdf:Bag>
	</bqbiol:is>
	</rdf:Description>
	</rdf:RDF>
	</annotation>
            </species>
      <species boundaryCondition="false" compartment="C_extr" constant="false" fbc:charge="0" fbc:chemicalFormula="C24H49N2O6PR" hasOnlySubstanceUnits="false" id="M_C00550__extr" initialAmount="1" metaid="_6696b029-5c1a-47ae-851e-a822dd76da3c" name="Sphingomyelin">
        <annotation>
	<rdf:RDF xmlns:rdf="http://www.w3.org/1999/02/22-rdf-syntax-ns#" xmlns:bqbiol="http://biomodels.net/biology-qualifiers/">
	<rdf:Description rdf:about="#_6696b029-5c1a-47ae-851e-a822dd76da3c">
	<bqbiol:is>
	<rdf:Bag>
	<rdf:li rdf:resource="http://identifiers.org/kegg.compound/C00550"/>
	</rdf:Bag>
	</bqbiol:is>
	</rdf:Description>
	</rdf:RDF>
	</annotation>
            </species>
      <species boundaryCondition="false" compartment="C_extr" constant="false" fbc:charge="0" fbc:chemicalFormula="C9H15N2O15P3" hasOnlySubstanceUnits="false" id="M_C00075__extr" initialAmount="1" metaid="_9d89cd30-5d75-4a13-919e-c68715687c47" name="UTP">
        <annotation>
	<rdf:RDF xmlns:rdf="http://www.w3.org/1999/02/22-rdf-syntax-ns#" xmlns:bqbiol="http://biomodels.net/biology-qualifiers/">
	<rdf:Description rdf:about="#_9d89cd30-5d75-4a13-919e-c68715687c47">
	<bqbiol:is>
	<rdf:Bag>
	<rdf:li rdf:resource="http://identifiers.org/kegg.compound/C00075"/>
	</rdf:Bag>
	</bqbiol:is>
	</rdf:Description>
	</rdf:RDF>
	</annotation>
            </species>
      <species boundaryCondition="false" compartment="C_extr" constant="false" fbc:charge="0" fbc:chemicalFormula="C7H6O2" hasOnlySubstanceUnits="false" id="M_C00180__extr" initialAmount="1" metaid="_311f0276-5eeb-4a4b-a384-242b6bf3de94" name="Benzoate">
        <annotation>
	<rdf:RDF xmlns:rdf="http://www.w3.org/1999/02/22-rdf-syntax-ns#" xmlns:bqbiol="http://biomodels.net/biology-qualifiers/">
	<rdf:Description rdf:about="#_311f0276-5eeb-4a4b-a384-242b6bf3de94">
	<bqbiol:is>
	<rdf:Bag>
	<rdf:li rdf:resource="http://identifiers.org/kegg.compound/C00180"/>
	</rdf:Bag>
	</bqbiol:is>
	</rdf:Description>
	</rdf:RDF>
	</annotation>
            </species>
      <species boundaryCondition="false" compartment="C_extr" constant="false" fbc:charge="0" fbc:chemicalFormula="C9H16N3O13P3" hasOnlySubstanceUnits="false" id="M_C00458__extr" initialAmount="1" metaid="_531e522f-ed75-403b-b659-69cae0cc4273" name="dCTP">
        <annotation>
	<rdf:RDF xmlns:rdf="http://www.w3.org/1999/02/22-rdf-syntax-ns#" xmlns:bqbiol="http://biomodels.net/biology-qualifiers/">
	<rdf:Description rdf:about="#_531e522f-ed75-403b-b659-69cae0cc4273">
	<bqbiol:is>
	<rdf:Bag>
	<rdf:li rdf:resource="http://identifiers.org/kegg.compound/C00458"/>
	</rdf:Bag>
	</bqbiol:is>
	</rdf:Description>
	</rdf:RDF>
	</annotation>
            </species>
      <species boundaryCondition="false" compartment="C_extr" constant="false" fbc:charge="0" fbc:chemicalFormula="C6H13NO2" hasOnlySubstanceUnits="false" id="M_C16647__extr" initialAmount="1" metaid="c0c812e4-5435-42ae-a0be-01d2b9259cc7" name="N,N-Diethylglycine">
        <annotation>
	<rdf:RDF xmlns:rdf="http://www.w3.org/1999/02/22-rdf-syntax-ns#" xmlns:bqbiol="http://biomodels.net/biology-qualifiers/">
	<rdf:Description rdf:about="#c0c812e4-5435-42ae-a0be-01d2b9259cc7">
	<bqbiol:is>
	<rdf:Bag>
	<rdf:li rdf:resource="http://identifiers.org/kegg.compound/C16647"/>
	</rdf:Bag>
	</bqbiol:is>
	</rdf:Description>
	</rdf:RDF>
	</annotation>
            </species>
      <species boundaryCondition="false" compartment="C_extr" constant="false" fbc:charge="0" fbc:chemicalFormula="C6H11NO4" hasOnlySubstanceUnits="false" id="M_C00956__extr" initialAmount="1" metaid="e3d7ff3d-148d-4b9f-a644-71465f7ead5d" name="L-2-Aminoadipate">
        <annotation>
	<rdf:RDF xmlns:rdf="http://www.w3.org/1999/02/22-rdf-syntax-ns#" xmlns:bqbiol="http://biomodels.net/biology-qualifiers/">
	<rdf:Description rdf:about="#e3d7ff3d-148d-4b9f-a644-71465f7ead5d">
	<bqbiol:is>
	<rdf:Bag>
	<rdf:li rdf:resource="http://identifiers.org/kegg.compound/C00956"/>
	</rdf:Bag>
	</bqbiol:is>
	</rdf:Description>
	</rdf:RDF>
	</annotation>
            </species>
      <species boundaryCondition="false" compartment="C_extr" constant="false" fbc:charge="0" fbc:chemicalFormula="C3H4O3" hasOnlySubstanceUnits="false" id="M_C00022__extr" initialAmount="1" metaid="_2dd17957-b1fb-4682-907d-3c3d56934c7e" name="Pyruvate">
        <annotation>
	<rdf:RDF xmlns:rdf="http://www.w3.org/1999/02/22-rdf-syntax-ns#" xmlns:bqbiol="http://biomodels.net/biology-qualifiers/">
	<rdf:Description rdf:about="#_2dd17957-b1fb-4682-907d-3c3d56934c7e">
	<bqbiol:is>
	<rdf:Bag>
	<rdf:li rdf:resource="http://identifiers.org/kegg.compound/C00022"/>
	</rdf:Bag>
	</bqbiol:is>
	</rdf:Description>
	</rdf:RDF>
	</annotation>
            </species>
      <species boundaryCondition="false" compartment="C_extr" constant="false" fbc:charge="0" hasOnlySubstanceUnits="false" id="M_C00999__extr" initialAmount="1" metaid="c6ffb597-26e8-4ca0-84ac-59a1e5009e9f" name="Ferrocytochrome b5">
        <annotation>
	<rdf:RDF xmlns:rdf="http://www.w3.org/1999/02/22-rdf-syntax-ns#" xmlns:bqbiol="http://biomodels.net/biology-qualifiers/">
	<rdf:Description rdf:about="#c6ffb597-26e8-4ca0-84ac-59a1e5009e9f">
	<bqbiol:is>
	<rdf:Bag>
	<rdf:li rdf:resource="http://identifiers.org/kegg.compound/C00999"/>
	</rdf:Bag>
	</bqbiol:is>
	</rdf:Description>
	</rdf:RDF>
	</annotation>
            </species>
      <species boundaryCondition="false" compartment="C_extr" constant="false" fbc:charge="0" fbc:chemicalFormula="C4H8O3" hasOnlySubstanceUnits="false" id="M_C03197__extr" initialAmount="1" metaid="b5acc9dd-8934-48d1-927c-fcbf54579735" name="(S)-3-Hydroxybutanoate">
        <annotation>
	<rdf:RDF xmlns:rdf="http://www.w3.org/1999/02/22-rdf-syntax-ns#" xmlns:bqbiol="http://biomodels.net/biology-qualifiers/">
	<rdf:Description rdf:about="#b5acc9dd-8934-48d1-927c-fcbf54579735">
	<bqbiol:is>
	<rdf:Bag>
	<rdf:li rdf:resource="http://identifiers.org/kegg.compound/C03197"/>
	</rdf:Bag>
	</bqbiol:is>
	</rdf:Description>
	</rdf:RDF>
	</annotation>
            </species>
      <species boundaryCondition="false" compartment="C_extr" constant="false" fbc:charge="0" fbc:chemicalFormula="C29H46O3" hasOnlySubstanceUnits="false" id="M_C15808__extr" initialAmount="1" metaid="_75a07b8a-ba3a-4a2e-8974-d5fd91ab0dfa" name="4alpha-Methylzymosterol-4-carboxylate">
        <annotation>
	<rdf:RDF xmlns:rdf="http://www.w3.org/1999/02/22-rdf-syntax-ns#" xmlns:bqbiol="http://biomodels.net/biology-qualifiers/">
	<rdf:Description rdf:about="#_75a07b8a-ba3a-4a2e-8974-d5fd91ab0dfa">
	<bqbiol:is>
	<rdf:Bag>
	<rdf:li rdf:resource="http://identifiers.org/kegg.compound/C15808"/>
	</rdf:Bag>
	</bqbiol:is>
	</rdf:Description>
	</rdf:RDF>
	</annotation>
            </species>
      <species boundaryCondition="false" compartment="C_extr" constant="false" fbc:charge="0" fbc:chemicalFormula="C15H24N2O17P2" hasOnlySubstanceUnits="false" id="M_C03733__extr" initialAmount="1" metaid="_2c021070-a171-4006-bd36-be27476961e9" name="UDP-alpha-D-galactofuranose">
        <annotation>
	<rdf:RDF xmlns:rdf="http://www.w3.org/1999/02/22-rdf-syntax-ns#" xmlns:bqbiol="http://biomodels.net/biology-qualifiers/">
	<rdf:Description rdf:about="#_2c021070-a171-4006-bd36-be27476961e9">
	<bqbiol:is>
	<rdf:Bag>
	<rdf:li rdf:resource="http://identifiers.org/kegg.compound/C03733"/>
	</rdf:Bag>
	</bqbiol:is>
	</rdf:Description>
	</rdf:RDF>
	</annotation>
            </species>
      <species boundaryCondition="false" compartment="C_extr" constant="false" fbc:charge="0" fbc:chemicalFormula="C9H13N2O9P" hasOnlySubstanceUnits="false" id="M_C00105__extr" initialAmount="1" metaid="_82cf2196-6ad3-4d95-88c0-8df628dd94e1" name="UMP">
        <annotation>
	<rdf:RDF xmlns:rdf="http://www.w3.org/1999/02/22-rdf-syntax-ns#" xmlns:bqbiol="http://biomodels.net/biology-qualifiers/">
	<rdf:Description rdf:about="#_82cf2196-6ad3-4d95-88c0-8df628dd94e1">
	<bqbiol:is>
	<rdf:Bag>
	<rdf:li rdf:resource="http://identifiers.org/kegg.compound/C00105"/>
	</rdf:Bag>
	</bqbiol:is>
	</rdf:Description>
	</rdf:RDF>
	</annotation>
            </species>
      <species boundaryCondition="false" compartment="C_extr" constant="false" fbc:charge="0" fbc:chemicalFormula="C8H14N2O5S" hasOnlySubstanceUnits="false" id="M_C00669__extr" initialAmount="1" metaid="b0d61a15-b9ea-472d-9871-9436b35be1ca" name="gamma-L-Glutamyl-L-cysteine">
        <annotation>
	<rdf:RDF xmlns:rdf="http://www.w3.org/1999/02/22-rdf-syntax-ns#" xmlns:bqbiol="http://biomodels.net/biology-qualifiers/">
	<rdf:Description rdf:about="#b0d61a15-b9ea-472d-9871-9436b35be1ca">
	<bqbiol:is>
	<rdf:Bag>
	<rdf:li rdf:resource="http://identifiers.org/kegg.compound/C00669"/>
	</rdf:Bag>
	</bqbiol:is>
	</rdf:Description>
	</rdf:RDF>
	</annotation>
            </species>
      <species boundaryCondition="false" compartment="C_extr" constant="false" fbc:charge="0" fbc:chemicalFormula="C28H30N4O6" hasOnlySubstanceUnits="false" id="M_C16543__extr" initialAmount="1" metaid="_4926223a-b612-4477-9511-6ff5ec738b8d" name="NPC">
        <annotation>
	<rdf:RDF xmlns:rdf="http://www.w3.org/1999/02/22-rdf-syntax-ns#" xmlns:bqbiol="http://biomodels.net/biology-qualifiers/">
	<rdf:Description rdf:about="#_4926223a-b612-4477-9511-6ff5ec738b8d">
	<bqbiol:is>
	<rdf:Bag>
	<rdf:li rdf:resource="http://identifiers.org/kegg.compound/C16543"/>
	</rdf:Bag>
	</bqbiol:is>
	</rdf:Description>
	</rdf:RDF>
	</annotation>
            </species>
      <species boundaryCondition="false" compartment="C_extr" constant="false" fbc:charge="0" fbc:chemicalFormula="C11H12O5" hasOnlySubstanceUnits="false" id="M_C00482__extr" initialAmount="1" metaid="b2d8acf8-36f0-4184-9bbc-b2bbeb6298cf" name="Sinapate">
        <annotation>
	<rdf:RDF xmlns:rdf="http://www.w3.org/1999/02/22-rdf-syntax-ns#" xmlns:bqbiol="http://biomodels.net/biology-qualifiers/">
	<rdf:Description rdf:about="#b2d8acf8-36f0-4184-9bbc-b2bbeb6298cf">
	<bqbiol:is>
	<rdf:Bag>
	<rdf:li rdf:resource="http://identifiers.org/kegg.compound/C00482"/>
	</rdf:Bag>
	</bqbiol:is>
	</rdf:Description>
	</rdf:RDF>
	</annotation>
            </species>
      <species boundaryCondition="false" compartment="C_extr" constant="false" fbc:charge="0" fbc:chemicalFormula="C10H13N4O7P" hasOnlySubstanceUnits="false" id="M_C06196__extr" initialAmount="1" metaid="e9b055ea-861f-4400-bf88-452f8a3ceab2" name="2'-Deoxyinosine 5'-phosphate">
        <annotation>
	<rdf:RDF xmlns:rdf="http://www.w3.org/1999/02/22-rdf-syntax-ns#" xmlns:bqbiol="http://biomodels.net/biology-qualifiers/">
	<rdf:Description rdf:about="#e9b055ea-861f-4400-bf88-452f8a3ceab2">
	<bqbiol:is>
	<rdf:Bag>
	<rdf:li rdf:resource="http://identifiers.org/kegg.compound/C06196"/>
	</rdf:Bag>
	</bqbiol:is>
	</rdf:Description>
	</rdf:RDF>
	</annotation>
            </species>
      <species boundaryCondition="false" compartment="C_extr" constant="false" fbc:charge="0" fbc:chemicalFormula="C4H9NO3" hasOnlySubstanceUnits="false" id="M_C00263__extr" initialAmount="1" metaid="_8f151466-a8d0-420a-a132-51645838bb34" name="L-Homoserine">
        <annotation>
	<rdf:RDF xmlns:rdf="http://www.w3.org/1999/02/22-rdf-syntax-ns#" xmlns:bqbiol="http://biomodels.net/biology-qualifiers/">
	<rdf:Description rdf:about="#_8f151466-a8d0-420a-a132-51645838bb34">
	<bqbiol:is>
	<rdf:Bag>
	<rdf:li rdf:resource="http://identifiers.org/kegg.compound/C00263"/>
	</rdf:Bag>
	</bqbiol:is>
	</rdf:Description>
	</rdf:RDF>
	</annotation>
            </species>
      <species boundaryCondition="false" compartment="C_extr" constant="false" fbc:charge="0" fbc:chemicalFormula="C5H6O8PR3" hasOnlySubstanceUnits="false" id="M_C00865__extr" initialAmount="1" metaid="_193b2c24-f459-42fc-a321-e25b303fcf99" name="Phospholipid">
        <annotation>
	<rdf:RDF xmlns:rdf="http://www.w3.org/1999/02/22-rdf-syntax-ns#" xmlns:bqbiol="http://biomodels.net/biology-qualifiers/">
	<rdf:Description rdf:about="#_193b2c24-f459-42fc-a321-e25b303fcf99">
	<bqbiol:is>
	<rdf:Bag>
	<rdf:li rdf:resource="http://identifiers.org/kegg.compound/C00865"/>
	</rdf:Bag>
	</bqbiol:is>
	</rdf:Description>
	</rdf:RDF>
	</annotation>
            </species>
      <species boundaryCondition="false" compartment="C_extr" constant="false" fbc:charge="0" fbc:chemicalFormula="C5H9NO" hasOnlySubstanceUnits="false" id="M_C18796__extr" initialAmount="1" metaid="d96c41c7-4877-444d-8907-6c5594df41a9" name="(2R)-2-Hydroxy-2-methylbutanenitrile">
        <annotation>
	<rdf:RDF xmlns:rdf="http://www.w3.org/1999/02/22-rdf-syntax-ns#" xmlns:bqbiol="http://biomodels.net/biology-qualifiers/">
	<rdf:Description rdf:about="#d96c41c7-4877-444d-8907-6c5594df41a9">
	<bqbiol:is>
	<rdf:Bag>
	<rdf:li rdf:resource="http://identifiers.org/kegg.compound/C18796"/>
	</rdf:Bag>
	</bqbiol:is>
	</rdf:Description>
	</rdf:RDF>
	</annotation>
            </species>
      <species boundaryCondition="false" compartment="C_extr" constant="false" fbc:charge="0" fbc:chemicalFormula="C6H6N2O" hasOnlySubstanceUnits="false" id="M_C00153__extr" initialAmount="1" metaid="_7e363d05-2c4c-4aed-82b2-da1b309b56ef" name="Nicotinamide">
        <annotation>
	<rdf:RDF xmlns:rdf="http://www.w3.org/1999/02/22-rdf-syntax-ns#" xmlns:bqbiol="http://biomodels.net/biology-qualifiers/">
	<rdf:Description rdf:about="#_7e363d05-2c4c-4aed-82b2-da1b309b56ef">
	<bqbiol:is>
	<rdf:Bag>
	<rdf:li rdf:resource="http://identifiers.org/kegg.compound/C00153"/>
	</rdf:Bag>
	</bqbiol:is>
	</rdf:Description>
	</rdf:RDF>
	</annotation>
            </species>
      <species boundaryCondition="false" compartment="C_extr" constant="false" fbc:charge="0" fbc:chemicalFormula="C27H44O" hasOnlySubstanceUnits="false" id="M_C05437__extr" initialAmount="1" metaid="_7c0032ea-0534-4fe8-a5d2-7f63e461fb25" name="Zymosterol">
        <annotation>
	<rdf:RDF xmlns:rdf="http://www.w3.org/1999/02/22-rdf-syntax-ns#" xmlns:bqbiol="http://biomodels.net/biology-qualifiers/">
	<rdf:Description rdf:about="#_7c0032ea-0534-4fe8-a5d2-7f63e461fb25">
	<bqbiol:is>
	<rdf:Bag>
	<rdf:li rdf:resource="http://identifiers.org/kegg.compound/C05437"/>
	</rdf:Bag>
	</bqbiol:is>
	</rdf:Description>
	</rdf:RDF>
	</annotation>
            </species>
      <species boundaryCondition="false" compartment="C_extr" constant="false" fbc:charge="0" fbc:chemicalFormula="C5H9NO4" hasOnlySubstanceUnits="false" id="M_C05938__extr" initialAmount="1" metaid="bfe5927b-55ef-432c-8651-ec4c82b9d172" name="L-4-Hydroxyglutamate semialdehyde">
        <annotation>
	<rdf:RDF xmlns:rdf="http://www.w3.org/1999/02/22-rdf-syntax-ns#" xmlns:bqbiol="http://biomodels.net/biology-qualifiers/">
	<rdf:Description rdf:about="#bfe5927b-55ef-432c-8651-ec4c82b9d172">
	<bqbiol:is>
	<rdf:Bag>
	<rdf:li rdf:resource="http://identifiers.org/kegg.compound/C05938"/>
	</rdf:Bag>
	</bqbiol:is>
	</rdf:Description>
	</rdf:RDF>
	</annotation>
            </species>
      <species boundaryCondition="false" compartment="C_extr" constant="false" fbc:charge="0" fbc:chemicalFormula="C5H12O5" hasOnlySubstanceUnits="false" id="M_C01904__extr" initialAmount="1" metaid="_3b714f4e-e351-486f-b861-3bf3a54efa3d" name="D-Arabitol">
        <annotation>
	<rdf:RDF xmlns:rdf="http://www.w3.org/1999/02/22-rdf-syntax-ns#" xmlns:bqbiol="http://biomodels.net/biology-qualifiers/">
	<rdf:Description rdf:about="#_3b714f4e-e351-486f-b861-3bf3a54efa3d">
	<bqbiol:is>
	<rdf:Bag>
	<rdf:li rdf:resource="http://identifiers.org/kegg.compound/C01904"/>
	</rdf:Bag>
	</bqbiol:is>
	</rdf:Description>
	</rdf:RDF>
	</annotation>
            </species>
      <species boundaryCondition="false" compartment="C_extr" constant="false" fbc:charge="0" fbc:chemicalFormula="C16H22N2O14P2" hasOnlySubstanceUnits="false" id="M_C06620__extr" initialAmount="1" metaid="def92989-d3c3-438e-9de9-95e60f62a6dc" name="dTDP-3,4-dioxo-2,6-dideoxy-D-glucose">
        <annotation>
	<rdf:RDF xmlns:rdf="http://www.w3.org/1999/02/22-rdf-syntax-ns#" xmlns:bqbiol="http://biomodels.net/biology-qualifiers/">
	<rdf:Description rdf:about="#def92989-d3c3-438e-9de9-95e60f62a6dc">
	<bqbiol:is>
	<rdf:Bag>
	<rdf:li rdf:resource="http://identifiers.org/kegg.compound/C06620"/>
	</rdf:Bag>
	</bqbiol:is>
	</rdf:Description>
	</rdf:RDF>
	</annotation>
            </species>
      <species boundaryCondition="false" compartment="C_extr" constant="false" fbc:charge="0" fbc:chemicalFormula="C4H3FN2O2" hasOnlySubstanceUnits="false" id="M_C07649__extr" initialAmount="1" metaid="_66bc206b-0c49-4811-bd87-fab9d9b2a3b7" name="5-FU">
        <annotation>
	<rdf:RDF xmlns:rdf="http://www.w3.org/1999/02/22-rdf-syntax-ns#" xmlns:bqbiol="http://biomodels.net/biology-qualifiers/">
	<rdf:Description rdf:about="#_66bc206b-0c49-4811-bd87-fab9d9b2a3b7">
	<bqbiol:is>
	<rdf:Bag>
	<rdf:li rdf:resource="http://identifiers.org/kegg.compound/C07649"/>
	</rdf:Bag>
	</bqbiol:is>
	</rdf:Description>
	</rdf:RDF>
	</annotation>
            </species>
      <species boundaryCondition="false" compartment="C_extr" constant="false" fbc:charge="0" fbc:chemicalFormula="C6H8O5" hasOnlySubstanceUnits="false" id="M_C00322__extr" initialAmount="1" metaid="a80bd3c1-e61c-4831-88cf-82c4eec2d987" name="2-Oxoadipate">
        <annotation>
	<rdf:RDF xmlns:rdf="http://www.w3.org/1999/02/22-rdf-syntax-ns#" xmlns:bqbiol="http://biomodels.net/biology-qualifiers/">
	<rdf:Description rdf:about="#a80bd3c1-e61c-4831-88cf-82c4eec2d987">
	<bqbiol:is>
	<rdf:Bag>
	<rdf:li rdf:resource="http://identifiers.org/kegg.compound/C00322"/>
	</rdf:Bag>
	</bqbiol:is>
	</rdf:Description>
	</rdf:RDF>
	</annotation>
            </species>
      <species boundaryCondition="false" compartment="C_extr" constant="false" fbc:charge="0" fbc:chemicalFormula="C27H44O" hasOnlySubstanceUnits="false" id="M_C01164__extr" initialAmount="1" metaid="fdd83c1c-4190-44aa-9cb1-91f4db525417" name="7-Dehydrocholesterol">
        <annotation>
	<rdf:RDF xmlns:rdf="http://www.w3.org/1999/02/22-rdf-syntax-ns#" xmlns:bqbiol="http://biomodels.net/biology-qualifiers/">
	<rdf:Description rdf:about="#fdd83c1c-4190-44aa-9cb1-91f4db525417">
	<bqbiol:is>
	<rdf:Bag>
	<rdf:li rdf:resource="http://identifiers.org/kegg.compound/C01164"/>
	</rdf:Bag>
	</bqbiol:is>
	</rdf:Description>
	</rdf:RDF>
	</annotation>
            </species>
      <species boundaryCondition="false" compartment="C_extr" constant="false" fbc:charge="0" fbc:chemicalFormula="C10H14N2O5" hasOnlySubstanceUnits="false" id="M_C00214__extr" initialAmount="1" metaid="feef3b0b-3592-43af-aa33-d03c9695a011" name="Thymidine">
        <annotation>
	<rdf:RDF xmlns:rdf="http://www.w3.org/1999/02/22-rdf-syntax-ns#" xmlns:bqbiol="http://biomodels.net/biology-qualifiers/">
	<rdf:Description rdf:about="#feef3b0b-3592-43af-aa33-d03c9695a011">
	<bqbiol:is>
	<rdf:Bag>
	<rdf:li rdf:resource="http://identifiers.org/kegg.compound/C00214"/>
	</rdf:Bag>
	</bqbiol:is>
	</rdf:Description>
	</rdf:RDF>
	</annotation>
            </species>
      <species boundaryCondition="false" compartment="C_extr" constant="false" fbc:charge="0" fbc:chemicalFormula="C4H9NO3" hasOnlySubstanceUnits="false" id="M_C00820__extr" initialAmount="1" metaid="_76c70159-616f-4fa5-82db-aeae8af6890f" name="D-Threonine">
        <annotation>
	<rdf:RDF xmlns:rdf="http://www.w3.org/1999/02/22-rdf-syntax-ns#" xmlns:bqbiol="http://biomodels.net/biology-qualifiers/">
	<rdf:Description rdf:about="#_76c70159-616f-4fa5-82db-aeae8af6890f">
	<bqbiol:is>
	<rdf:Bag>
	<rdf:li rdf:resource="http://identifiers.org/kegg.compound/C00820"/>
	</rdf:Bag>
	</bqbiol:is>
	</rdf:Description>
	</rdf:RDF>
	</annotation>
            </species>
      <species boundaryCondition="false" compartment="C_extr" constant="false" fbc:charge="0" fbc:chemicalFormula="C9H15N3O10P2" hasOnlySubstanceUnits="false" id="M_C00705__extr" initialAmount="1" metaid="_3851274d-207a-4873-8969-55b06754bacf" name="dCDP">
        <annotation>
	<rdf:RDF xmlns:rdf="http://www.w3.org/1999/02/22-rdf-syntax-ns#" xmlns:bqbiol="http://biomodels.net/biology-qualifiers/">
	<rdf:Description rdf:about="#_3851274d-207a-4873-8969-55b06754bacf">
	<bqbiol:is>
	<rdf:Bag>
	<rdf:li rdf:resource="http://identifiers.org/kegg.compound/C00705"/>
	</rdf:Bag>
	</bqbiol:is>
	</rdf:Description>
	</rdf:RDF>
	</annotation>
            </species>
      <species boundaryCondition="false" compartment="C_extr" constant="false" fbc:charge="0" fbc:chemicalFormula="C4H6O5" hasOnlySubstanceUnits="false" id="M_C00149__extr" initialAmount="1" metaid="_327dfeeb-c548-4ec0-8add-ffa1c091796c" name="(S)-Malate">
        <annotation>
	<rdf:RDF xmlns:rdf="http://www.w3.org/1999/02/22-rdf-syntax-ns#" xmlns:bqbiol="http://biomodels.net/biology-qualifiers/">
	<rdf:Description rdf:about="#_327dfeeb-c548-4ec0-8add-ffa1c091796c">
	<bqbiol:is>
	<rdf:Bag>
	<rdf:li rdf:resource="http://identifiers.org/kegg.compound/C00149"/>
	</rdf:Bag>
	</bqbiol:is>
	</rdf:Description>
	</rdf:RDF>
	</annotation>
            </species>
      <species boundaryCondition="false" compartment="C_extr" constant="false" fbc:charge="0" fbc:chemicalFormula="C5H14N4" hasOnlySubstanceUnits="false" id="M_C00179__extr" initialAmount="1" metaid="_7b15747e-7288-4898-afcf-03120ff4443b" name="Agmatine">
        <annotation>
	<rdf:RDF xmlns:rdf="http://www.w3.org/1999/02/22-rdf-syntax-ns#" xmlns:bqbiol="http://biomodels.net/biology-qualifiers/">
	<rdf:Description rdf:about="#_7b15747e-7288-4898-afcf-03120ff4443b">
	<bqbiol:is>
	<rdf:Bag>
	<rdf:li rdf:resource="http://identifiers.org/kegg.compound/C00179"/>
	</rdf:Bag>
	</bqbiol:is>
	</rdf:Description>
	</rdf:RDF>
	</annotation>
            </species>
      <species boundaryCondition="false" compartment="C_extr" constant="false" fbc:charge="0" fbc:chemicalFormula="C20H32O4" hasOnlySubstanceUnits="false" id="M_C05356__extr" initialAmount="1" metaid="_7b0fdfae-1387-41f7-a878-efba808d46e9" name="5(S)-HPETE">
        <annotation>
	<rdf:RDF xmlns:rdf="http://www.w3.org/1999/02/22-rdf-syntax-ns#" xmlns:bqbiol="http://biomodels.net/biology-qualifiers/">
	<rdf:Description rdf:about="#_7b0fdfae-1387-41f7-a878-efba808d46e9">
	<bqbiol:is>
	<rdf:Bag>
	<rdf:li rdf:resource="http://identifiers.org/kegg.compound/C05356"/>
	</rdf:Bag>
	</bqbiol:is>
	</rdf:Description>
	</rdf:RDF>
	</annotation>
            </species>
      <species boundaryCondition="false" compartment="C_extr" constant="false" fbc:charge="0" fbc:chemicalFormula="C3H7NO2Se" hasOnlySubstanceUnits="false" id="M_C05688__extr" initialAmount="1" metaid="_332413cf-181f-40ff-ab0c-ee4c5d586be3" name="L-Selenocysteine">
        <annotation>
	<rdf:RDF xmlns:rdf="http://www.w3.org/1999/02/22-rdf-syntax-ns#" xmlns:bqbiol="http://biomodels.net/biology-qualifiers/">
	<rdf:Description rdf:about="#_332413cf-181f-40ff-ab0c-ee4c5d586be3">
	<bqbiol:is>
	<rdf:Bag>
	<rdf:li rdf:resource="http://identifiers.org/kegg.compound/C05688"/>
	</rdf:Bag>
	</bqbiol:is>
	</rdf:Description>
	</rdf:RDF>
	</annotation>
            </species>
      <species boundaryCondition="false" compartment="C_extr" constant="false" fbc:charge="0" fbc:chemicalFormula="C4H9NO2S" hasOnlySubstanceUnits="false" id="M_C00155__extr" initialAmount="1" metaid="_17d9eb2b-6b66-443b-8bff-51d3966b53e4" name="L-Homocysteine">
        <annotation>
	<rdf:RDF xmlns:rdf="http://www.w3.org/1999/02/22-rdf-syntax-ns#" xmlns:bqbiol="http://biomodels.net/biology-qualifiers/">
	<rdf:Description rdf:about="#_17d9eb2b-6b66-443b-8bff-51d3966b53e4">
	<bqbiol:is>
	<rdf:Bag>
	<rdf:li rdf:resource="http://identifiers.org/kegg.compound/C00155"/>
	</rdf:Bag>
	</bqbiol:is>
	</rdf:Description>
	</rdf:RDF>
	</annotation>
            </species>
      <species boundaryCondition="false" compartment="C_extr" constant="false" fbc:charge="0" fbc:chemicalFormula="C14H22N2O" hasOnlySubstanceUnits="false" id="M_C07073__extr" initialAmount="1" metaid="_7bfe9550-2c99-4dc4-916c-f65fdf8c661b" name="Lidocaine">
        <annotation>
	<rdf:RDF xmlns:rdf="http://www.w3.org/1999/02/22-rdf-syntax-ns#" xmlns:bqbiol="http://biomodels.net/biology-qualifiers/">
	<rdf:Description rdf:about="#_7bfe9550-2c99-4dc4-916c-f65fdf8c661b">
	<bqbiol:is>
	<rdf:Bag>
	<rdf:li rdf:resource="http://identifiers.org/kegg.compound/C07073"/>
	</rdf:Bag>
	</bqbiol:is>
	</rdf:Description>
	</rdf:RDF>
	</annotation>
            </species>
      <species boundaryCondition="false" compartment="C_extr" constant="false" fbc:charge="0" fbc:chemicalFormula="C12H22O11" hasOnlySubstanceUnits="false" id="M_C01083__extr" initialAmount="1" metaid="_65513f72-e6c9-414c-931b-15096528683a" name="alpha,alpha-Trehalose">
        <annotation>
	<rdf:RDF xmlns:rdf="http://www.w3.org/1999/02/22-rdf-syntax-ns#" xmlns:bqbiol="http://biomodels.net/biology-qualifiers/">
	<rdf:Description rdf:about="#_65513f72-e6c9-414c-931b-15096528683a">
	<bqbiol:is>
	<rdf:Bag>
	<rdf:li rdf:resource="http://identifiers.org/kegg.compound/C01083"/>
	</rdf:Bag>
	</bqbiol:is>
	</rdf:Description>
	</rdf:RDF>
	</annotation>
            </species>
      <species boundaryCondition="false" compartment="C_extr" constant="false" fbc:charge="0" hasOnlySubstanceUnits="false" id="M_C02028__extr" initialAmount="1" metaid="_3b71fa41-fad0-493f-80f9-800b309216d5" name="Dicarboxylate">
        <annotation>
	<rdf:RDF xmlns:rdf="http://www.w3.org/1999/02/22-rdf-syntax-ns#" xmlns:bqbiol="http://biomodels.net/biology-qualifiers/">
	<rdf:Description rdf:about="#_3b71fa41-fad0-493f-80f9-800b309216d5">
	<bqbiol:is>
	<rdf:Bag>
	<rdf:li rdf:resource="http://identifiers.org/kegg.compound/C02028"/>
	</rdf:Bag>
	</bqbiol:is>
	</rdf:Description>
	</rdf:RDF>
	</annotation>
            </species>
      <species boundaryCondition="false" compartment="C_extr" constant="false" fbc:charge="0" hasOnlySubstanceUnits="false" id="M_C01898__extr" initialAmount="1" metaid="fda1085a-1dcc-438f-98e9-cd52e5f9564e" name="Cellodextrin">
        <annotation>
	<rdf:RDF xmlns:rdf="http://www.w3.org/1999/02/22-rdf-syntax-ns#" xmlns:bqbiol="http://biomodels.net/biology-qualifiers/">
	<rdf:Description rdf:about="#fda1085a-1dcc-438f-98e9-cd52e5f9564e">
	<bqbiol:is>
	<rdf:Bag>
	<rdf:li rdf:resource="http://identifiers.org/kegg.compound/C01898"/>
	</rdf:Bag>
	</bqbiol:is>
	</rdf:Description>
	</rdf:RDF>
	</annotation>
            </species>
      <species boundaryCondition="false" compartment="C_extr" constant="false" fbc:charge="0" fbc:chemicalFormula="C5H12N2O2" hasOnlySubstanceUnits="false" id="M_C00515__extr" initialAmount="1" metaid="_92fe4d06-ce2b-437c-9a1c-6bbcba1d9662" name="D-Ornithine">
        <annotation>
	<rdf:RDF xmlns:rdf="http://www.w3.org/1999/02/22-rdf-syntax-ns#" xmlns:bqbiol="http://biomodels.net/biology-qualifiers/">
	<rdf:Description rdf:about="#_92fe4d06-ce2b-437c-9a1c-6bbcba1d9662">
	<bqbiol:is>
	<rdf:Bag>
	<rdf:li rdf:resource="http://identifiers.org/kegg.compound/C00515"/>
	</rdf:Bag>
	</bqbiol:is>
	</rdf:Description>
	</rdf:RDF>
	</annotation>
            </species>
      <species boundaryCondition="false" compartment="C_extr" constant="false" fbc:charge="0" fbc:chemicalFormula="C6H12O6" hasOnlySubstanceUnits="false" id="M_C02336__extr" initialAmount="1" metaid="_8e25f402-381c-4867-91a5-d264fc7a1390" name="beta-D-Fructose">
        <annotation>
	<rdf:RDF xmlns:rdf="http://www.w3.org/1999/02/22-rdf-syntax-ns#" xmlns:bqbiol="http://biomodels.net/biology-qualifiers/">
	<rdf:Description rdf:about="#_8e25f402-381c-4867-91a5-d264fc7a1390">
	<bqbiol:is>
	<rdf:Bag>
	<rdf:li rdf:resource="http://identifiers.org/kegg.compound/C02336"/>
	</rdf:Bag>
	</bqbiol:is>
	</rdf:Description>
	</rdf:RDF>
	</annotation>
            </species>
      <species boundaryCondition="false" compartment="C_extr" constant="false" fbc:charge="0" fbc:chemicalFormula="C5H6O4" hasOnlySubstanceUnits="false" id="M_C00490__extr" initialAmount="1" metaid="_68e299cc-69e2-4e46-9909-9d78fbd18824" name="Itaconate">
        <annotation>
	<rdf:RDF xmlns:rdf="http://www.w3.org/1999/02/22-rdf-syntax-ns#" xmlns:bqbiol="http://biomodels.net/biology-qualifiers/">
	<rdf:Description rdf:about="#_68e299cc-69e2-4e46-9909-9d78fbd18824">
	<bqbiol:is>
	<rdf:Bag>
	<rdf:li rdf:resource="http://identifiers.org/kegg.compound/C00490"/>
	</rdf:Bag>
	</bqbiol:is>
	</rdf:Description>
	</rdf:RDF>
	</annotation>
            </species>
      <species boundaryCondition="false" compartment="C_extr" constant="false" fbc:charge="0" fbc:chemicalFormula="C14H17NO6" hasOnlySubstanceUnits="false" id="M_C00844__extr" initialAmount="1" metaid="e6f25ac3-9e1b-42de-9053-1973635e24d3" name="Prunasin">
        <annotation>
	<rdf:RDF xmlns:rdf="http://www.w3.org/1999/02/22-rdf-syntax-ns#" xmlns:bqbiol="http://biomodels.net/biology-qualifiers/">
	<rdf:Description rdf:about="#e6f25ac3-9e1b-42de-9053-1973635e24d3">
	<bqbiol:is>
	<rdf:Bag>
	<rdf:li rdf:resource="http://identifiers.org/kegg.compound/C00844"/>
	</rdf:Bag>
	</bqbiol:is>
	</rdf:Description>
	</rdf:RDF>
	</annotation>
            </species>
      <species boundaryCondition="false" compartment="C_extr" constant="false" fbc:charge="0" fbc:chemicalFormula="C16H25N5O16P2" hasOnlySubstanceUnits="false" id="M_C00096__extr" initialAmount="1" metaid="b242d8bf-176f-497e-9b08-157d2bf8b0c5" name="GDP-mannose">
        <annotation>
	<rdf:RDF xmlns:rdf="http://www.w3.org/1999/02/22-rdf-syntax-ns#" xmlns:bqbiol="http://biomodels.net/biology-qualifiers/">
	<rdf:Description rdf:about="#b242d8bf-176f-497e-9b08-157d2bf8b0c5">
	<bqbiol:is>
	<rdf:Bag>
	<rdf:li rdf:resource="http://identifiers.org/kegg.compound/C00096"/>
	</rdf:Bag>
	</bqbiol:is>
	</rdf:Description>
	</rdf:RDF>
	</annotation>
            </species>
      <species boundaryCondition="false" compartment="C_extr" constant="false" fbc:charge="0" fbc:chemicalFormula="C10H9NO2" hasOnlySubstanceUnits="false" id="M_C00954__extr" initialAmount="1" metaid="_6a8a9c5f-7434-45a9-b5b1-4839d3bba0d2" name="Indole-3-acetate">
        <annotation>
	<rdf:RDF xmlns:rdf="http://www.w3.org/1999/02/22-rdf-syntax-ns#" xmlns:bqbiol="http://biomodels.net/biology-qualifiers/">
	<rdf:Description rdf:about="#_6a8a9c5f-7434-45a9-b5b1-4839d3bba0d2">
	<bqbiol:is>
	<rdf:Bag>
	<rdf:li rdf:resource="http://identifiers.org/kegg.compound/C00954"/>
	</rdf:Bag>
	</bqbiol:is>
	</rdf:Description>
	</rdf:RDF>
	</annotation>
            </species>
      <species boundaryCondition="false" compartment="C_extr" constant="false" fbc:charge="0" fbc:chemicalFormula="C11H19O19P3R2" hasOnlySubstanceUnits="false" id="M_C11554__extr" initialAmount="1" metaid="c98305fd-c8e9-4f41-8cbb-98bd036ea973" name="1-Phosphatidyl-1D-myo-inositol 3,4-bisphosphate">
        <annotation>
	<rdf:RDF xmlns:rdf="http://www.w3.org/1999/02/22-rdf-syntax-ns#" xmlns:bqbiol="http://biomodels.net/biology-qualifiers/">
	<rdf:Description rdf:about="#c98305fd-c8e9-4f41-8cbb-98bd036ea973">
	<bqbiol:is>
	<rdf:Bag>
	<rdf:li rdf:resource="http://identifiers.org/kegg.compound/C11554"/>
	</rdf:Bag>
	</bqbiol:is>
	</rdf:Description>
	</rdf:RDF>
	</annotation>
            </species>
      <species boundaryCondition="false" compartment="C_extr" constant="false" fbc:charge="0" fbc:chemicalFormula="HCl" hasOnlySubstanceUnits="false" id="M_C01327__extr" initialAmount="1" metaid="_0d21663e-4b5f-40c8-bb5a-b12b90a2b535" name="Hydrochloric acid">
        <annotation>
	<rdf:RDF xmlns:rdf="http://www.w3.org/1999/02/22-rdf-syntax-ns#" xmlns:bqbiol="http://biomodels.net/biology-qualifiers/">
	<rdf:Description rdf:about="#_0d21663e-4b5f-40c8-bb5a-b12b90a2b535">
	<bqbiol:is>
	<rdf:Bag>
	<rdf:li rdf:resource="http://identifiers.org/kegg.compound/C01327"/>
	</rdf:Bag>
	</bqbiol:is>
	</rdf:Description>
	</rdf:RDF>
	</annotation>
            </species>
      <species boundaryCondition="false" compartment="C_extr" constant="false" fbc:charge="0" fbc:chemicalFormula="C7H14N2O4S" hasOnlySubstanceUnits="false" id="M_C00542__extr" initialAmount="1" metaid="_50f2bad5-36a8-4de7-8942-ae9c05bd2e8a" name="Cystathionine">
        <annotation>
	<rdf:RDF xmlns:rdf="http://www.w3.org/1999/02/22-rdf-syntax-ns#" xmlns:bqbiol="http://biomodels.net/biology-qualifiers/">
	<rdf:Description rdf:about="#_50f2bad5-36a8-4de7-8942-ae9c05bd2e8a">
	<bqbiol:is>
	<rdf:Bag>
	<rdf:li rdf:resource="http://identifiers.org/kegg.compound/C00542"/>
	</rdf:Bag>
	</bqbiol:is>
	</rdf:Description>
	</rdf:RDF>
	</annotation>
            </species>
      <species boundaryCondition="false" compartment="C_extr" constant="false" fbc:charge="0" hasOnlySubstanceUnits="false" id="M_C00369__extr" initialAmount="1" metaid="_79d3c1f3-1184-4174-b798-fb186a26da42" name="Starch">
        <annotation>
	<rdf:RDF xmlns:rdf="http://www.w3.org/1999/02/22-rdf-syntax-ns#" xmlns:bqbiol="http://biomodels.net/biology-qualifiers/">
	<rdf:Description rdf:about="#_79d3c1f3-1184-4174-b798-fb186a26da42">
	<bqbiol:is>
	<rdf:Bag>
	<rdf:li rdf:resource="http://identifiers.org/kegg.compound/C00369"/>
	</rdf:Bag>
	</bqbiol:is>
	</rdf:Description>
	</rdf:RDF>
	</annotation>
            </species>
      <species boundaryCondition="false" compartment="C_extr" constant="false" fbc:charge="0" fbc:chemicalFormula="C8H11N" hasOnlySubstanceUnits="false" id="M_C11004__extr" initialAmount="1" metaid="_230bd4c9-d00d-4022-b5bf-81542ab77620" name="2,6-Dimethylaniline">
        <annotation>
	<rdf:RDF xmlns:rdf="http://www.w3.org/1999/02/22-rdf-syntax-ns#" xmlns:bqbiol="http://biomodels.net/biology-qualifiers/">
	<rdf:Description rdf:about="#_230bd4c9-d00d-4022-b5bf-81542ab77620">
	<bqbiol:is>
	<rdf:Bag>
	<rdf:li rdf:resource="http://identifiers.org/kegg.compound/C11004"/>
	</rdf:Bag>
	</bqbiol:is>
	</rdf:Description>
	</rdf:RDF>
	</annotation>
            </species>
      <species boundaryCondition="false" compartment="C_extr" constant="false" fbc:charge="0" fbc:chemicalFormula="C5H10O5" hasOnlySubstanceUnits="false" id="M_C00259__extr" initialAmount="1" metaid="b64f47f0-02d5-4809-8490-e4a09d7e479b" name="L-Arabinose">
        <annotation>
	<rdf:RDF xmlns:rdf="http://www.w3.org/1999/02/22-rdf-syntax-ns#" xmlns:bqbiol="http://biomodels.net/biology-qualifiers/">
	<rdf:Description rdf:about="#b64f47f0-02d5-4809-8490-e4a09d7e479b">
	<bqbiol:is>
	<rdf:Bag>
	<rdf:li rdf:resource="http://identifiers.org/kegg.compound/C00259"/>
	</rdf:Bag>
	</bqbiol:is>
	</rdf:Description>
	</rdf:RDF>
	</annotation>
            </species>
      <species boundaryCondition="false" compartment="C_extr" constant="false" fbc:charge="0" fbc:chemicalFormula="C10H9NO3" hasOnlySubstanceUnits="false" id="M_C05635__extr" initialAmount="1" metaid="c3b19f8e-075e-4759-bdfd-7bc31e0fbe07" name="5-Hydroxyindoleacetate">
        <annotation>
	<rdf:RDF xmlns:rdf="http://www.w3.org/1999/02/22-rdf-syntax-ns#" xmlns:bqbiol="http://biomodels.net/biology-qualifiers/">
	<rdf:Description rdf:about="#c3b19f8e-075e-4759-bdfd-7bc31e0fbe07">
	<bqbiol:is>
	<rdf:Bag>
	<rdf:li rdf:resource="http://identifiers.org/kegg.compound/C05635"/>
	</rdf:Bag>
	</bqbiol:is>
	</rdf:Description>
	</rdf:RDF>
	</annotation>
            </species>
      <species boundaryCondition="false" compartment="C_extr" constant="false" fbc:charge="0" fbc:chemicalFormula="C7H11NO5" hasOnlySubstanceUnits="false" id="M_C00624__extr" initialAmount="1" metaid="e06f0dfe-1dd0-498a-baa3-9e50961e9992" name="N-Acetyl-L-glutamate">
        <annotation>
	<rdf:RDF xmlns:rdf="http://www.w3.org/1999/02/22-rdf-syntax-ns#" xmlns:bqbiol="http://biomodels.net/biology-qualifiers/">
	<rdf:Description rdf:about="#e06f0dfe-1dd0-498a-baa3-9e50961e9992">
	<bqbiol:is>
	<rdf:Bag>
	<rdf:li rdf:resource="http://identifiers.org/kegg.compound/C00624"/>
	</rdf:Bag>
	</bqbiol:is>
	</rdf:Description>
	</rdf:RDF>
	</annotation>
            </species>
      <species boundaryCondition="false" compartment="C_extr" constant="false" fbc:charge="0" fbc:chemicalFormula="CN" hasOnlySubstanceUnits="false" id="M_C00177__extr" initialAmount="1" metaid="_6a96ec5c-640b-4081-a0b9-2f54907f236b" name="Cyanide ion">
        <annotation>
	<rdf:RDF xmlns:rdf="http://www.w3.org/1999/02/22-rdf-syntax-ns#" xmlns:bqbiol="http://biomodels.net/biology-qualifiers/">
	<rdf:Description rdf:about="#_6a96ec5c-640b-4081-a0b9-2f54907f236b">
	<bqbiol:is>
	<rdf:Bag>
	<rdf:li rdf:resource="http://identifiers.org/kegg.compound/C00177"/>
	</rdf:Bag>
	</bqbiol:is>
	</rdf:Description>
	</rdf:RDF>
	</annotation>
            </species>
      <species boundaryCondition="false" compartment="C_extr" constant="false" fbc:charge="0" fbc:chemicalFormula="C15H12O5" hasOnlySubstanceUnits="false" id="M_C01592__extr" initialAmount="1" metaid="_076029b7-40d8-490e-9b80-7b6837fec0bb" name="Licodione">
        <annotation>
	<rdf:RDF xmlns:rdf="http://www.w3.org/1999/02/22-rdf-syntax-ns#" xmlns:bqbiol="http://biomodels.net/biology-qualifiers/">
	<rdf:Description rdf:about="#_076029b7-40d8-490e-9b80-7b6837fec0bb">
	<bqbiol:is>
	<rdf:Bag>
	<rdf:li rdf:resource="http://identifiers.org/kegg.compound/C01592"/>
	</rdf:Bag>
	</bqbiol:is>
	</rdf:Description>
	</rdf:RDF>
	</annotation>
            </species>
      <species boundaryCondition="false" compartment="C_extr" constant="false" fbc:charge="0" fbc:chemicalFormula="H2SO4" hasOnlySubstanceUnits="false" id="M_C00059__extr" initialAmount="1" metaid="_10fb2583-9863-4656-885d-888dbc3698f4" name="Sulfate">
        <annotation>
	<rdf:RDF xmlns:rdf="http://www.w3.org/1999/02/22-rdf-syntax-ns#" xmlns:bqbiol="http://biomodels.net/biology-qualifiers/">
	<rdf:Description rdf:about="#_10fb2583-9863-4656-885d-888dbc3698f4">
	<bqbiol:is>
	<rdf:Bag>
	<rdf:li rdf:resource="http://identifiers.org/kegg.compound/C00059"/>
	</rdf:Bag>
	</bqbiol:is>
	</rdf:Description>
	</rdf:RDF>
	</annotation>
            </species>
      <species boundaryCondition="false" compartment="C_extr" constant="false" fbc:charge="0" fbc:chemicalFormula="C10H14N4O11P2" hasOnlySubstanceUnits="false" id="M_C00104__extr" initialAmount="1" metaid="_794b41bf-ee9f-49a3-bb36-96d52aa1c38a" name="IDP">
        <annotation>
	<rdf:RDF xmlns:rdf="http://www.w3.org/1999/02/22-rdf-syntax-ns#" xmlns:bqbiol="http://biomodels.net/biology-qualifiers/">
	<rdf:Description rdf:about="#_794b41bf-ee9f-49a3-bb36-96d52aa1c38a">
	<bqbiol:is>
	<rdf:Bag>
	<rdf:li rdf:resource="http://identifiers.org/kegg.compound/C00104"/>
	</rdf:Bag>
	</bqbiol:is>
	</rdf:Description>
	</rdf:RDF>
	</annotation>
            </species>
      <species boundaryCondition="false" compartment="C_extr" constant="false" fbc:charge="0" fbc:chemicalFormula="C4H5N3O" hasOnlySubstanceUnits="false" id="M_C00380__extr" initialAmount="1" metaid="_7d715a29-3982-4923-83a5-9c10b297bae2" name="Cytosine">
        <annotation>
	<rdf:RDF xmlns:rdf="http://www.w3.org/1999/02/22-rdf-syntax-ns#" xmlns:bqbiol="http://biomodels.net/biology-qualifiers/">
	<rdf:Description rdf:about="#_7d715a29-3982-4923-83a5-9c10b297bae2">
	<bqbiol:is>
	<rdf:Bag>
	<rdf:li rdf:resource="http://identifiers.org/kegg.compound/C00380"/>
	</rdf:Bag>
	</bqbiol:is>
	</rdf:Description>
	</rdf:RDF>
	</annotation>
            </species>
      <species boundaryCondition="false" compartment="C_extr" constant="false" fbc:charge="0" fbc:chemicalFormula="C29H46O" hasOnlySubstanceUnits="false" id="M_C15783__extr" initialAmount="1" metaid="_430f5735-d811-46ad-9206-6f17a36e3331" name="5-Dehydroavenasterol">
        <annotation>
	<rdf:RDF xmlns:rdf="http://www.w3.org/1999/02/22-rdf-syntax-ns#" xmlns:bqbiol="http://biomodels.net/biology-qualifiers/">
	<rdf:Description rdf:about="#_430f5735-d811-46ad-9206-6f17a36e3331">
	<bqbiol:is>
	<rdf:Bag>
	<rdf:li rdf:resource="http://identifiers.org/kegg.compound/C15783"/>
	</rdf:Bag>
	</bqbiol:is>
	</rdf:Description>
	</rdf:RDF>
	</annotation>
            </species>
      <species boundaryCondition="false" compartment="C_extr" constant="false" fbc:charge="0" fbc:chemicalFormula="C5H9NO2" hasOnlySubstanceUnits="false" id="M_C00763__extr" initialAmount="1" metaid="_98ca84da-aadc-48c4-b002-ffdf788f2167" name="D-Proline">
        <annotation>
	<rdf:RDF xmlns:rdf="http://www.w3.org/1999/02/22-rdf-syntax-ns#" xmlns:bqbiol="http://biomodels.net/biology-qualifiers/">
	<rdf:Description rdf:about="#_98ca84da-aadc-48c4-b002-ffdf788f2167">
	<bqbiol:is>
	<rdf:Bag>
	<rdf:li rdf:resource="http://identifiers.org/kegg.compound/C00763"/>
	</rdf:Bag>
	</bqbiol:is>
	</rdf:Description>
	</rdf:RDF>
	</annotation>
            </species>
      <species boundaryCondition="false" compartment="C_extr" constant="false" fbc:charge="0" fbc:chemicalFormula="C25H46NO8R" hasOnlySubstanceUnits="false" id="M_C02686__extr" initialAmount="1" metaid="fe7e26c6-fc1f-455f-bf76-f95b8b54bbdb" name="Galactosylceramide">
        <annotation>
	<rdf:RDF xmlns:rdf="http://www.w3.org/1999/02/22-rdf-syntax-ns#" xmlns:bqbiol="http://biomodels.net/biology-qualifiers/">
	<rdf:Description rdf:about="#fe7e26c6-fc1f-455f-bf76-f95b8b54bbdb">
	<bqbiol:is>
	<rdf:Bag>
	<rdf:li rdf:resource="http://identifiers.org/kegg.compound/C02686"/>
	</rdf:Bag>
	</bqbiol:is>
	</rdf:Description>
	</rdf:RDF>
	</annotation>
            </species>
      <species boundaryCondition="false" compartment="C_extr" constant="false" fbc:charge="0" fbc:chemicalFormula="C6H12O5" hasOnlySubstanceUnits="false" id="M_C00507__extr" initialAmount="1" metaid="d43ad830-9f04-481c-bf83-f9906c30991c" name="L-Rhamnose">
        <annotation>
	<rdf:RDF xmlns:rdf="http://www.w3.org/1999/02/22-rdf-syntax-ns#" xmlns:bqbiol="http://biomodels.net/biology-qualifiers/">
	<rdf:Description rdf:about="#d43ad830-9f04-481c-bf83-f9906c30991c">
	<bqbiol:is>
	<rdf:Bag>
	<rdf:li rdf:resource="http://identifiers.org/kegg.compound/C00507"/>
	</rdf:Bag>
	</bqbiol:is>
	</rdf:Description>
	</rdf:RDF>
	</annotation>
            </species>
      <species boundaryCondition="false" compartment="C_extr" constant="false" fbc:charge="0" fbc:chemicalFormula="C21H29N7O17P3" hasOnlySubstanceUnits="false" id="M_C00006__extr" initialAmount="1" metaid="_0df27563-0c00-4fc1-a536-fbf5b03a1249" name="NADP+">
        <annotation>
	<rdf:RDF xmlns:rdf="http://www.w3.org/1999/02/22-rdf-syntax-ns#" xmlns:bqbiol="http://biomodels.net/biology-qualifiers/">
	<rdf:Description rdf:about="#_0df27563-0c00-4fc1-a536-fbf5b03a1249">
	<bqbiol:is>
	<rdf:Bag>
	<rdf:li rdf:resource="http://identifiers.org/kegg.compound/C00006"/>
	</rdf:Bag>
	</bqbiol:is>
	</rdf:Description>
	</rdf:RDF>
	</annotation>
            </species>
      <species boundaryCondition="false" compartment="C_extr" constant="false" fbc:charge="0" fbc:chemicalFormula="C6H12O6" hasOnlySubstanceUnits="false" id="M_C00124__extr" initialAmount="1" metaid="d71cffd7-f53f-452e-8a81-8aa1c215da15" name="D-Galactose">
        <annotation>
	<rdf:RDF xmlns:rdf="http://www.w3.org/1999/02/22-rdf-syntax-ns#" xmlns:bqbiol="http://biomodels.net/biology-qualifiers/">
	<rdf:Description rdf:about="#d71cffd7-f53f-452e-8a81-8aa1c215da15">
	<bqbiol:is>
	<rdf:Bag>
	<rdf:li rdf:resource="http://identifiers.org/kegg.compound/C00124"/>
	</rdf:Bag>
	</bqbiol:is>
	</rdf:Description>
	</rdf:RDF>
	</annotation>
            </species>
      <species boundaryCondition="false" compartment="C_extr" constant="false" fbc:charge="0" fbc:chemicalFormula="C3H7NO2" hasOnlySubstanceUnits="false" id="M_C00099__extr" initialAmount="1" metaid="_6376afd0-ce9c-41d3-8b9c-f689ccb92301" name="beta-Alanine">
        <annotation>
	<rdf:RDF xmlns:rdf="http://www.w3.org/1999/02/22-rdf-syntax-ns#" xmlns:bqbiol="http://biomodels.net/biology-qualifiers/">
	<rdf:Description rdf:about="#_6376afd0-ce9c-41d3-8b9c-f689ccb92301">
	<bqbiol:is>
	<rdf:Bag>
	<rdf:li rdf:resource="http://identifiers.org/kegg.compound/C00099"/>
	</rdf:Bag>
	</bqbiol:is>
	</rdf:Description>
	</rdf:RDF>
	</annotation>
            </species>
      <species boundaryCondition="false" compartment="C_extr" constant="false" fbc:charge="0" fbc:chemicalFormula="C5H10N2O3" hasOnlySubstanceUnits="false" id="M_C00819__extr" initialAmount="1" metaid="b2b08024-8056-4bb8-8e53-d89ffd641a17" name="D-Glutamine">
        <annotation>
	<rdf:RDF xmlns:rdf="http://www.w3.org/1999/02/22-rdf-syntax-ns#" xmlns:bqbiol="http://biomodels.net/biology-qualifiers/">
	<rdf:Description rdf:about="#b2b08024-8056-4bb8-8e53-d89ffd641a17">
	<bqbiol:is>
	<rdf:Bag>
	<rdf:li rdf:resource="http://identifiers.org/kegg.compound/C00819"/>
	</rdf:Bag>
	</bqbiol:is>
	</rdf:Description>
	</rdf:RDF>
	</annotation>
            </species>
      <species boundaryCondition="false" compartment="C_extr" constant="false" fbc:charge="0" fbc:chemicalFormula="C6H12O6" hasOnlySubstanceUnits="false" id="M_C01487__extr" initialAmount="1" metaid="_28f869c6-0a5a-4f0c-a6db-2f41d68c6b4a" name="D-Allose">
        <annotation>
	<rdf:RDF xmlns:rdf="http://www.w3.org/1999/02/22-rdf-syntax-ns#" xmlns:bqbiol="http://biomodels.net/biology-qualifiers/">
	<rdf:Description rdf:about="#_28f869c6-0a5a-4f0c-a6db-2f41d68c6b4a">
	<bqbiol:is>
	<rdf:Bag>
	<rdf:li rdf:resource="http://identifiers.org/kegg.compound/C01487"/>
	</rdf:Bag>
	</bqbiol:is>
	</rdf:Description>
	</rdf:RDF>
	</annotation>
            </species>
      <species boundaryCondition="false" compartment="C_extr" constant="false" fbc:charge="0" fbc:chemicalFormula="C10H18NO8PR2" hasOnlySubstanceUnits="false" id="M_C00157__extr" initialAmount="1" metaid="_0ba047de-3835-41ce-bccf-4b67ca1a7c16" name="Phosphatidylcholine">
        <annotation>
	<rdf:RDF xmlns:rdf="http://www.w3.org/1999/02/22-rdf-syntax-ns#" xmlns:bqbiol="http://biomodels.net/biology-qualifiers/">
	<rdf:Description rdf:about="#_0ba047de-3835-41ce-bccf-4b67ca1a7c16">
	<bqbiol:is>
	<rdf:Bag>
	<rdf:li rdf:resource="http://identifiers.org/kegg.compound/C00157"/>
	</rdf:Bag>
	</bqbiol:is>
	</rdf:Description>
	</rdf:RDF>
	</annotation>
            </species>
      <species boundaryCondition="false" compartment="C_extr" constant="false" fbc:charge="0" fbc:chemicalFormula="C9H13N3O4" hasOnlySubstanceUnits="false" id="M_C00881__extr" initialAmount="1" metaid="_0f38f2b2-72ca-47c8-81d9-a9a3b207acfc" name="Deoxycytidine">
        <annotation>
	<rdf:RDF xmlns:rdf="http://www.w3.org/1999/02/22-rdf-syntax-ns#" xmlns:bqbiol="http://biomodels.net/biology-qualifiers/">
	<rdf:Description rdf:about="#_0f38f2b2-72ca-47c8-81d9-a9a3b207acfc">
	<bqbiol:is>
	<rdf:Bag>
	<rdf:li rdf:resource="http://identifiers.org/kegg.compound/C00881"/>
	</rdf:Bag>
	</bqbiol:is>
	</rdf:Description>
	</rdf:RDF>
	</annotation>
            </species>
      <species boundaryCondition="false" compartment="C_extr" constant="false" fbc:charge="0" fbc:chemicalFormula="C15H18O8" hasOnlySubstanceUnits="false" id="M_C05839__extr" initialAmount="1" metaid="_98df4610-3814-4ade-9b2a-8cd3f3dbef68" name="cis-beta-D-Glucosyl-2-hydroxycinnamate">
        <annotation>
	<rdf:RDF xmlns:rdf="http://www.w3.org/1999/02/22-rdf-syntax-ns#" xmlns:bqbiol="http://biomodels.net/biology-qualifiers/">
	<rdf:Description rdf:about="#_98df4610-3814-4ade-9b2a-8cd3f3dbef68">
	<bqbiol:is>
	<rdf:Bag>
	<rdf:li rdf:resource="http://identifiers.org/kegg.compound/C05839"/>
	</rdf:Bag>
	</bqbiol:is>
	</rdf:Description>
	</rdf:RDF>
	</annotation>
            </species>
      <species boundaryCondition="false" compartment="C_extr" constant="false" fbc:charge="0" fbc:chemicalFormula="C6H12N2O2" hasOnlySubstanceUnits="false" id="M_C16837__extr" initialAmount="1" metaid="_26ee9425-ddcf-49b1-8bfd-8fb426f65af6" name="4-Amino-1-piperidinecarboxylic acid">
        <annotation>
	<rdf:RDF xmlns:rdf="http://www.w3.org/1999/02/22-rdf-syntax-ns#" xmlns:bqbiol="http://biomodels.net/biology-qualifiers/">
	<rdf:Description rdf:about="#_26ee9425-ddcf-49b1-8bfd-8fb426f65af6">
	<bqbiol:is>
	<rdf:Bag>
	<rdf:li rdf:resource="http://identifiers.org/kegg.compound/C16837"/>
	</rdf:Bag>
	</bqbiol:is>
	</rdf:Description>
	</rdf:RDF>
	</annotation>
            </species>
      <species boundaryCondition="false" compartment="C_extr" constant="false" fbc:charge="0" fbc:chemicalFormula="C16H18N2O9S" hasOnlySubstanceUnits="false" id="M_C04712__extr" initialAmount="1" metaid="_21858fa8-16e9-4e60-9168-30429ecc3d2a" name="(7R)-7-(5-Carboxy-5-oxopentanoyl)aminocephalosporinate">
        <annotation>
	<rdf:RDF xmlns:rdf="http://www.w3.org/1999/02/22-rdf-syntax-ns#" xmlns:bqbiol="http://biomodels.net/biology-qualifiers/">
	<rdf:Description rdf:about="#_21858fa8-16e9-4e60-9168-30429ecc3d2a">
	<bqbiol:is>
	<rdf:Bag>
	<rdf:li rdf:resource="http://identifiers.org/kegg.compound/C04712"/>
	</rdf:Bag>
	</bqbiol:is>
	</rdf:Description>
	</rdf:RDF>
	</annotation>
            </species>
      <species boundaryCondition="false" compartment="C_extr" constant="false" fbc:charge="0" fbc:chemicalFormula="C4H10NO6P" hasOnlySubstanceUnits="false" id="M_C01102__extr" initialAmount="1" metaid="_7f1d95a6-4183-4f31-b16c-ebc3aec67690" name="O-Phospho-L-homoserine">
        <annotation>
	<rdf:RDF xmlns:rdf="http://www.w3.org/1999/02/22-rdf-syntax-ns#" xmlns:bqbiol="http://biomodels.net/biology-qualifiers/">
	<rdf:Description rdf:about="#_7f1d95a6-4183-4f31-b16c-ebc3aec67690">
	<bqbiol:is>
	<rdf:Bag>
	<rdf:li rdf:resource="http://identifiers.org/kegg.compound/C01102"/>
	</rdf:Bag>
	</bqbiol:is>
	</rdf:Description>
	</rdf:RDF>
	</annotation>
            </species>
      <species boundaryCondition="false" compartment="C_extr" constant="false" fbc:charge="0" fbc:chemicalFormula="C18H14FNO3" hasOnlySubstanceUnits="false" id="M_C16610__extr" initialAmount="1" metaid="_733412e3-2a76-4f57-930e-6b1b490af206" name="Citalopram propionic acid">
        <annotation>
	<rdf:RDF xmlns:rdf="http://www.w3.org/1999/02/22-rdf-syntax-ns#" xmlns:bqbiol="http://biomodels.net/biology-qualifiers/">
	<rdf:Description rdf:about="#_733412e3-2a76-4f57-930e-6b1b490af206">
	<bqbiol:is>
	<rdf:Bag>
	<rdf:li rdf:resource="http://identifiers.org/kegg.compound/C16610"/>
	</rdf:Bag>
	</bqbiol:is>
	</rdf:Description>
	</rdf:RDF>
	</annotation>
            </species>
      <species boundaryCondition="false" compartment="C_extr" constant="false" fbc:charge="0" fbc:chemicalFormula="C8H12NO10PR2" hasOnlySubstanceUnits="false" id="M_C02737__extr" initialAmount="1" metaid="_7724b007-4900-4fc1-88ec-e5aba752c4a6" name="Phosphatidylserine">
        <annotation>
	<rdf:RDF xmlns:rdf="http://www.w3.org/1999/02/22-rdf-syntax-ns#" xmlns:bqbiol="http://biomodels.net/biology-qualifiers/">
	<rdf:Description rdf:about="#_7724b007-4900-4fc1-88ec-e5aba752c4a6">
	<bqbiol:is>
	<rdf:Bag>
	<rdf:li rdf:resource="http://identifiers.org/kegg.compound/C02737"/>
	</rdf:Bag>
	</bqbiol:is>
	</rdf:Description>
	</rdf:RDF>
	</annotation>
            </species>
      <species boundaryCondition="false" compartment="C_extr" constant="false" fbc:charge="0" fbc:chemicalFormula="C8H7NO" hasOnlySubstanceUnits="false" id="M_C00561__extr" initialAmount="1" metaid="_03a887bd-4c97-4531-aef0-46a6a06486cd" name="Mandelonitrile">
        <annotation>
	<rdf:RDF xmlns:rdf="http://www.w3.org/1999/02/22-rdf-syntax-ns#" xmlns:bqbiol="http://biomodels.net/biology-qualifiers/">
	<rdf:Description rdf:about="#_03a887bd-4c97-4531-aef0-46a6a06486cd">
	<bqbiol:is>
	<rdf:Bag>
	<rdf:li rdf:resource="http://identifiers.org/kegg.compound/C00561"/>
	</rdf:Bag>
	</bqbiol:is>
	</rdf:Description>
	</rdf:RDF>
	</annotation>
            </species>
      <species boundaryCondition="false" compartment="C_extr" constant="false" fbc:charge="0" fbc:chemicalFormula="C6H10O7" hasOnlySubstanceUnits="false" id="M_C00333__extr" initialAmount="1" metaid="ccedf4d2-189b-4c40-b0c2-35dde3fea5b2" name="D-Galacturonate">
        <annotation>
	<rdf:RDF xmlns:rdf="http://www.w3.org/1999/02/22-rdf-syntax-ns#" xmlns:bqbiol="http://biomodels.net/biology-qualifiers/">
	<rdf:Description rdf:about="#ccedf4d2-189b-4c40-b0c2-35dde3fea5b2">
	<bqbiol:is>
	<rdf:Bag>
	<rdf:li rdf:resource="http://identifiers.org/kegg.compound/C00333"/>
	</rdf:Bag>
	</bqbiol:is>
	</rdf:Description>
	</rdf:RDF>
	</annotation>
            </species>
      <species boundaryCondition="false" compartment="C_extr" constant="false" fbc:charge="0" fbc:chemicalFormula="C4H9NO3" hasOnlySubstanceUnits="false" id="M_C05519__extr" initialAmount="1" metaid="_4799eb60-dc3f-4cca-8c2d-3577a96fd519" name="L-Allothreonine">
        <annotation>
	<rdf:RDF xmlns:rdf="http://www.w3.org/1999/02/22-rdf-syntax-ns#" xmlns:bqbiol="http://biomodels.net/biology-qualifiers/">
	<rdf:Description rdf:about="#_4799eb60-dc3f-4cca-8c2d-3577a96fd519">
	<bqbiol:is>
	<rdf:Bag>
	<rdf:li rdf:resource="http://identifiers.org/kegg.compound/C05519"/>
	</rdf:Bag>
	</bqbiol:is>
	</rdf:Description>
	</rdf:RDF>
	</annotation>
            </species>
      <species boundaryCondition="false" compartment="C_extr" constant="false" fbc:charge="0" fbc:chemicalFormula="C5H12O5" hasOnlySubstanceUnits="false" id="M_C00379__extr" initialAmount="1" metaid="cd55865e-efb9-4947-aad9-e2d2752463e4" name="Xylitol">
        <annotation>
	<rdf:RDF xmlns:rdf="http://www.w3.org/1999/02/22-rdf-syntax-ns#" xmlns:bqbiol="http://biomodels.net/biology-qualifiers/">
	<rdf:Description rdf:about="#cd55865e-efb9-4947-aad9-e2d2752463e4">
	<bqbiol:is>
	<rdf:Bag>
	<rdf:li rdf:resource="http://identifiers.org/kegg.compound/C00379"/>
	</rdf:Bag>
	</bqbiol:is>
	</rdf:Description>
	</rdf:RDF>
	</annotation>
            </species>
      <species boundaryCondition="false" compartment="C_extr" constant="false" fbc:charge="0" fbc:chemicalFormula="C10H14N5O7P" hasOnlySubstanceUnits="false" id="M_C00020__extr" initialAmount="1" metaid="bf94681d-976e-4a43-90cf-8a31d964f59b" name="AMP">
        <annotation>
	<rdf:RDF xmlns:rdf="http://www.w3.org/1999/02/22-rdf-syntax-ns#" xmlns:bqbiol="http://biomodels.net/biology-qualifiers/">
	<rdf:Description rdf:about="#bf94681d-976e-4a43-90cf-8a31d964f59b">
	<bqbiol:is>
	<rdf:Bag>
	<rdf:li rdf:resource="http://identifiers.org/kegg.compound/C00020"/>
	</rdf:Bag>
	</bqbiol:is>
	</rdf:Description>
	</rdf:RDF>
	</annotation>
            </species>
      <species boundaryCondition="false" compartment="C_extr" constant="false" fbc:charge="0" fbc:chemicalFormula="C6H12N2O4S2" hasOnlySubstanceUnits="false" id="M_C00491__extr" initialAmount="1" metaid="_1de20f82-330f-4744-bfd2-633316837923" name="L-Cystine">
        <annotation>
	<rdf:RDF xmlns:rdf="http://www.w3.org/1999/02/22-rdf-syntax-ns#" xmlns:bqbiol="http://biomodels.net/biology-qualifiers/">
	<rdf:Description rdf:about="#_1de20f82-330f-4744-bfd2-633316837923">
	<bqbiol:is>
	<rdf:Bag>
	<rdf:li rdf:resource="http://identifiers.org/kegg.compound/C00491"/>
	</rdf:Bag>
	</bqbiol:is>
	</rdf:Description>
	</rdf:RDF>
	</annotation>
            </species>
      <species boundaryCondition="false" compartment="C_extr" constant="false" fbc:charge="0" fbc:chemicalFormula="NH3" hasOnlySubstanceUnits="false" id="M_C00014__extr" initialAmount="1" metaid="_32c8282a-de04-4dd9-9d8d-0b816da6e754" name="Ammonia">
        <annotation>
	<rdf:RDF xmlns:rdf="http://www.w3.org/1999/02/22-rdf-syntax-ns#" xmlns:bqbiol="http://biomodels.net/biology-qualifiers/">
	<rdf:Description rdf:about="#_32c8282a-de04-4dd9-9d8d-0b816da6e754">
	<bqbiol:is>
	<rdf:Bag>
	<rdf:li rdf:resource="http://identifiers.org/kegg.compound/C00014"/>
	</rdf:Bag>
	</bqbiol:is>
	</rdf:Description>
	</rdf:RDF>
	</annotation>
            </species>
      <species boundaryCondition="false" compartment="C_extr" constant="false" fbc:charge="0" fbc:chemicalFormula="C11H17O13PR2" hasOnlySubstanceUnits="false" id="M_C01194__extr" initialAmount="1" metaid="cfec7d22-9848-47cc-b226-632ef1e47497" name="1-Phosphatidyl-D-myo-inositol">
        <annotation>
	<rdf:RDF xmlns:rdf="http://www.w3.org/1999/02/22-rdf-syntax-ns#" xmlns:bqbiol="http://biomodels.net/biology-qualifiers/">
	<rdf:Description rdf:about="#cfec7d22-9848-47cc-b226-632ef1e47497">
	<bqbiol:is>
	<rdf:Bag>
	<rdf:li rdf:resource="http://identifiers.org/kegg.compound/C01194"/>
	</rdf:Bag>
	</bqbiol:is>
	</rdf:Description>
	</rdf:RDF>
	</annotation>
            </species>
      <species boundaryCondition="false" compartment="C_extr" constant="false" fbc:charge="0" fbc:chemicalFormula="C7H14N2O3" hasOnlySubstanceUnits="false" id="M_C00437__extr" initialAmount="1" metaid="e761a33b-fd0b-4d56-91cf-a1372b70ee6c" name="N-Acetylornithine">
        <annotation>
	<rdf:RDF xmlns:rdf="http://www.w3.org/1999/02/22-rdf-syntax-ns#" xmlns:bqbiol="http://biomodels.net/biology-qualifiers/">
	<rdf:Description rdf:about="#e761a33b-fd0b-4d56-91cf-a1372b70ee6c">
	<bqbiol:is>
	<rdf:Bag>
	<rdf:li rdf:resource="http://identifiers.org/kegg.compound/C00437"/>
	</rdf:Bag>
	</bqbiol:is>
	</rdf:Description>
	</rdf:RDF>
	</annotation>
            </species>
      <species boundaryCondition="false" compartment="C_extr" constant="false" fbc:charge="0" fbc:chemicalFormula="C6H12O6" hasOnlySubstanceUnits="false" id="M_C00267__extr" initialAmount="1" metaid="e4238624-42c3-42a1-8b5e-cfdb6ccfdc02" name="alpha-D-Glucose">
        <annotation>
	<rdf:RDF xmlns:rdf="http://www.w3.org/1999/02/22-rdf-syntax-ns#" xmlns:bqbiol="http://biomodels.net/biology-qualifiers/">
	<rdf:Description rdf:about="#e4238624-42c3-42a1-8b5e-cfdb6ccfdc02">
	<bqbiol:is>
	<rdf:Bag>
	<rdf:li rdf:resource="http://identifiers.org/kegg.compound/C00267"/>
	</rdf:Bag>
	</bqbiol:is>
	</rdf:Description>
	</rdf:RDF>
	</annotation>
            </species>
      <species boundaryCondition="false" compartment="C_extr" constant="false" fbc:charge="0" fbc:chemicalFormula="SeO3" hasOnlySubstanceUnits="false" id="M_C05684__extr" initialAmount="1" metaid="_1563bc59-0814-4b30-b4e7-60c55ff4a6e9" name="Selenite">
        <annotation>
	<rdf:RDF xmlns:rdf="http://www.w3.org/1999/02/22-rdf-syntax-ns#" xmlns:bqbiol="http://biomodels.net/biology-qualifiers/">
	<rdf:Description rdf:about="#_1563bc59-0814-4b30-b4e7-60c55ff4a6e9">
	<bqbiol:is>
	<rdf:Bag>
	<rdf:li rdf:resource="http://identifiers.org/kegg.compound/C05684"/>
	</rdf:Bag>
	</bqbiol:is>
	</rdf:Description>
	</rdf:RDF>
	</annotation>
            </species>
      <species boundaryCondition="false" compartment="C_extr" constant="false" fbc:charge="0" fbc:chemicalFormula="H2O" hasOnlySubstanceUnits="false" id="M_C00001__extr" initialAmount="1" metaid="c5243a2c-2998-4ce0-90ed-b20bb59c7533" name="H2O">
        <annotation>
	<rdf:RDF xmlns:rdf="http://www.w3.org/1999/02/22-rdf-syntax-ns#" xmlns:bqbiol="http://biomodels.net/biology-qualifiers/">
	<rdf:Description rdf:about="#c5243a2c-2998-4ce0-90ed-b20bb59c7533">
	<bqbiol:is>
	<rdf:Bag>
	<rdf:li rdf:resource="http://identifiers.org/kegg.compound/C00001"/>
	</rdf:Bag>
	</bqbiol:is>
	</rdf:Description>
	</rdf:RDF>
	</annotation>
            </species>
      <species boundaryCondition="false" compartment="C_extr" constant="false" fbc:charge="0" fbc:chemicalFormula="O2" hasOnlySubstanceUnits="false" id="M_C00007__extr" initialAmount="1" metaid="_089d0e94-c868-4579-9454-c9847ec3f4af" name="Oxygen">
        <annotation>
	<rdf:RDF xmlns:rdf="http://www.w3.org/1999/02/22-rdf-syntax-ns#" xmlns:bqbiol="http://biomodels.net/biology-qualifiers/">
	<rdf:Description rdf:about="#_089d0e94-c868-4579-9454-c9847ec3f4af">
	<bqbiol:is>
	<rdf:Bag>
	<rdf:li rdf:resource="http://identifiers.org/kegg.compound/C00007"/>
	</rdf:Bag>
	</bqbiol:is>
	</rdf:Description>
	</rdf:RDF>
	</annotation>
            </species>
      <species boundaryCondition="false" compartment="C_extr" constant="false" fbc:charge="0" fbc:chemicalFormula="C12H17N4OS" hasOnlySubstanceUnits="false" id="M_C00378__extr" initialAmount="1" metaid="d070013f-7151-4da4-87e3-045964ddc920" name="Thiamine">
        <annotation>
	<rdf:RDF xmlns:rdf="http://www.w3.org/1999/02/22-rdf-syntax-ns#" xmlns:bqbiol="http://biomodels.net/biology-qualifiers/">
	<rdf:Description rdf:about="#d070013f-7151-4da4-87e3-045964ddc920">
	<bqbiol:is>
	<rdf:Bag>
	<rdf:li rdf:resource="http://identifiers.org/kegg.compound/C00378"/>
	</rdf:Bag>
	</bqbiol:is>
	</rdf:Description>
	</rdf:RDF>
	</annotation>
            </species>
      <species boundaryCondition="false" compartment="C_extr" constant="false" fbc:charge="0" fbc:chemicalFormula="C6H12O6" hasOnlySubstanceUnits="false" id="M_C00984__extr" initialAmount="1" metaid="_896fd9fd-4dfb-4837-9f9b-115bf4e49bc8" name="alpha-D-Galactose">
        <annotation>
	<rdf:RDF xmlns:rdf="http://www.w3.org/1999/02/22-rdf-syntax-ns#" xmlns:bqbiol="http://biomodels.net/biology-qualifiers/">
	<rdf:Description rdf:about="#_896fd9fd-4dfb-4837-9f9b-115bf4e49bc8">
	<bqbiol:is>
	<rdf:Bag>
	<rdf:li rdf:resource="http://identifiers.org/kegg.compound/C00984"/>
	</rdf:Bag>
	</bqbiol:is>
	</rdf:Description>
	</rdf:RDF>
	</annotation>
            </species>
      <species boundaryCondition="false" compartment="C_extr" constant="false" fbc:charge="0" fbc:chemicalFormula="C18H24O2" hasOnlySubstanceUnits="false" id="M_C00951__extr" initialAmount="1" metaid="_27c9e93e-1327-43c6-91e2-31eb8e15e84a" name="Estradiol-17beta">
        <annotation>
	<rdf:RDF xmlns:rdf="http://www.w3.org/1999/02/22-rdf-syntax-ns#" xmlns:bqbiol="http://biomodels.net/biology-qualifiers/">
	<rdf:Description rdf:about="#_27c9e93e-1327-43c6-91e2-31eb8e15e84a">
	<bqbiol:is>
	<rdf:Bag>
	<rdf:li rdf:resource="http://identifiers.org/kegg.compound/C00951"/>
	</rdf:Bag>
	</bqbiol:is>
	</rdf:Description>
	</rdf:RDF>
	</annotation>
            </species>
      <species boundaryCondition="false" compartment="C_extr" constant="false" fbc:charge="0" fbc:chemicalFormula="C9H15N3O11P2" hasOnlySubstanceUnits="false" id="M_C00112__extr" initialAmount="1" metaid="_20ca88b5-ed51-445a-8ac2-64bde46ca8da" name="CDP">
        <annotation>
	<rdf:RDF xmlns:rdf="http://www.w3.org/1999/02/22-rdf-syntax-ns#" xmlns:bqbiol="http://biomodels.net/biology-qualifiers/">
	<rdf:Description rdf:about="#_20ca88b5-ed51-445a-8ac2-64bde46ca8da">
	<bqbiol:is>
	<rdf:Bag>
	<rdf:li rdf:resource="http://identifiers.org/kegg.compound/C00112"/>
	</rdf:Bag>
	</bqbiol:is>
	</rdf:Description>
	</rdf:RDF>
	</annotation>
            </species>
      <species boundaryCondition="false" compartment="C_extr" constant="false" fbc:charge="0" fbc:chemicalFormula="C6H14N2O2" hasOnlySubstanceUnits="false" id="M_C00047__extr" initialAmount="1" metaid="_6965afc5-1479-4db5-9ea0-c7798ece66ba" name="L-Lysine">
        <annotation>
	<rdf:RDF xmlns:rdf="http://www.w3.org/1999/02/22-rdf-syntax-ns#" xmlns:bqbiol="http://biomodels.net/biology-qualifiers/">
	<rdf:Description rdf:about="#_6965afc5-1479-4db5-9ea0-c7798ece66ba">
	<bqbiol:is>
	<rdf:Bag>
	<rdf:li rdf:resource="http://identifiers.org/kegg.compound/C00047"/>
	</rdf:Bag>
	</bqbiol:is>
	</rdf:Description>
	</rdf:RDF>
	</annotation>
            </species>
      <species boundaryCondition="false" compartment="C_extr" constant="false" fbc:charge="0" fbc:chemicalFormula="C9H21N2O3" hasOnlySubstanceUnits="false" id="M_C01259__extr" initialAmount="1" metaid="f5466a0a-5ef0-4859-b952-feecbe7cbb99" name="(3S)-3-Hydroxy-N6,N6,N6-trimethyl-L-lysine">
        <annotation>
	<rdf:RDF xmlns:rdf="http://www.w3.org/1999/02/22-rdf-syntax-ns#" xmlns:bqbiol="http://biomodels.net/biology-qualifiers/">
	<rdf:Description rdf:about="#f5466a0a-5ef0-4859-b952-feecbe7cbb99">
	<bqbiol:is>
	<rdf:Bag>
	<rdf:li rdf:resource="http://identifiers.org/kegg.compound/C01259"/>
	</rdf:Bag>
	</bqbiol:is>
	</rdf:Description>
	</rdf:RDF>
	</annotation>
            </species>
      <species boundaryCondition="false" compartment="C_extr" constant="false" fbc:charge="0" fbc:chemicalFormula="C6H13NO2" hasOnlySubstanceUnits="false" id="M_C00123__extr" initialAmount="1" metaid="c8fd0baf-7d7d-47fb-9c21-4f474b494219" name="L-Leucine">
        <annotation>
	<rdf:RDF xmlns:rdf="http://www.w3.org/1999/02/22-rdf-syntax-ns#" xmlns:bqbiol="http://biomodels.net/biology-qualifiers/">
	<rdf:Description rdf:about="#c8fd0baf-7d7d-47fb-9c21-4f474b494219">
	<bqbiol:is>
	<rdf:Bag>
	<rdf:li rdf:resource="http://identifiers.org/kegg.compound/C00123"/>
	</rdf:Bag>
	</bqbiol:is>
	</rdf:Description>
	</rdf:RDF>
	</annotation>
            </species>
      <species boundaryCondition="false" compartment="C_extr" constant="false" fbc:charge="0" fbc:chemicalFormula="C6H8O7" hasOnlySubstanceUnits="false" id="M_C00158__extr" initialAmount="1" metaid="_7a3e8941-4054-4967-b07c-e49b15be227c" name="Citrate">
        <annotation>
	<rdf:RDF xmlns:rdf="http://www.w3.org/1999/02/22-rdf-syntax-ns#" xmlns:bqbiol="http://biomodels.net/biology-qualifiers/">
	<rdf:Description rdf:about="#_7a3e8941-4054-4967-b07c-e49b15be227c">
	<bqbiol:is>
	<rdf:Bag>
	<rdf:li rdf:resource="http://identifiers.org/kegg.compound/C00158"/>
	</rdf:Bag>
	</bqbiol:is>
	</rdf:Description>
	</rdf:RDF>
	</annotation>
            </species>
      <species boundaryCondition="false" compartment="C_extr" constant="false" fbc:charge="0" fbc:chemicalFormula="C3H7NO5S" hasOnlySubstanceUnits="false" id="M_C00506__extr" initialAmount="1" metaid="ca5e0e4b-9fd5-45a6-94f4-d653b88cfe55" name="L-Cysteate">
        <annotation>
	<rdf:RDF xmlns:rdf="http://www.w3.org/1999/02/22-rdf-syntax-ns#" xmlns:bqbiol="http://biomodels.net/biology-qualifiers/">
	<rdf:Description rdf:about="#ca5e0e4b-9fd5-45a6-94f4-d653b88cfe55">
	<bqbiol:is>
	<rdf:Bag>
	<rdf:li rdf:resource="http://identifiers.org/kegg.compound/C00506"/>
	</rdf:Bag>
	</bqbiol:is>
	</rdf:Description>
	</rdf:RDF>
	</annotation>
            </species>
      <species boundaryCondition="false" compartment="C_extr" constant="false" fbc:charge="0" fbc:chemicalFormula="C18H32O16" hasOnlySubstanceUnits="false" id="M_C00492__extr" initialAmount="1" metaid="_2c4a89e7-74fe-4be4-ad47-522a3e4c3f40" name="Raffinose">
        <annotation>
	<rdf:RDF xmlns:rdf="http://www.w3.org/1999/02/22-rdf-syntax-ns#" xmlns:bqbiol="http://biomodels.net/biology-qualifiers/">
	<rdf:Description rdf:about="#_2c4a89e7-74fe-4be4-ad47-522a3e4c3f40">
	<bqbiol:is>
	<rdf:Bag>
	<rdf:li rdf:resource="http://identifiers.org/kegg.compound/C00492"/>
	</rdf:Bag>
	</bqbiol:is>
	</rdf:Description>
	</rdf:RDF>
	</annotation>
            </species>
      <species boundaryCondition="false" compartment="C_extr" constant="false" fbc:charge="0" fbc:chemicalFormula="C3H7NO3" hasOnlySubstanceUnits="false" id="M_C00065__extr" initialAmount="1" metaid="d514dd6e-c236-4499-bb47-632372fe0eb8" name="L-Serine">
        <annotation>
	<rdf:RDF xmlns:rdf="http://www.w3.org/1999/02/22-rdf-syntax-ns#" xmlns:bqbiol="http://biomodels.net/biology-qualifiers/">
	<rdf:Description rdf:about="#d514dd6e-c236-4499-bb47-632372fe0eb8">
	<bqbiol:is>
	<rdf:Bag>
	<rdf:li rdf:resource="http://identifiers.org/kegg.compound/C00065"/>
	</rdf:Bag>
	</bqbiol:is>
	</rdf:Description>
	</rdf:RDF>
	</annotation>
            </species>
      <species boundaryCondition="false" compartment="C_extr" constant="false" fbc:charge="0" fbc:chemicalFormula="C3H7O6P" hasOnlySubstanceUnits="false" id="M_C00111__extr" initialAmount="1" metaid="_79bd643b-497d-4807-ad6a-f6da0e1b8f0e" name="Glycerone phosphate">
        <annotation>
	<rdf:RDF xmlns:rdf="http://www.w3.org/1999/02/22-rdf-syntax-ns#" xmlns:bqbiol="http://biomodels.net/biology-qualifiers/">
	<rdf:Description rdf:about="#_79bd643b-497d-4807-ad6a-f6da0e1b8f0e">
	<bqbiol:is>
	<rdf:Bag>
	<rdf:li rdf:resource="http://identifiers.org/kegg.compound/C00111"/>
	</rdf:Bag>
	</bqbiol:is>
	</rdf:Description>
	</rdf:RDF>
	</annotation>
            </species>
      <species boundaryCondition="false" compartment="C_extr" constant="false" fbc:charge="0" fbc:chemicalFormula="C3H6O2" hasOnlySubstanceUnits="false" id="M_C00163__extr" initialAmount="1" metaid="_438655ef-2ebb-452c-8cfd-5db1711f957c" name="Propanoate">
        <annotation>
	<rdf:RDF xmlns:rdf="http://www.w3.org/1999/02/22-rdf-syntax-ns#" xmlns:bqbiol="http://biomodels.net/biology-qualifiers/">
	<rdf:Description rdf:about="#_438655ef-2ebb-452c-8cfd-5db1711f957c">
	<bqbiol:is>
	<rdf:Bag>
	<rdf:li rdf:resource="http://identifiers.org/kegg.compound/C00163"/>
	</rdf:Bag>
	</bqbiol:is>
	</rdf:Description>
	</rdf:RDF>
	</annotation>
            </species>
      <species boundaryCondition="false" compartment="C_extr" constant="false" fbc:charge="0" fbc:chemicalFormula="C20H28O2" hasOnlySubstanceUnits="false" id="M_C00777__extr" initialAmount="1" metaid="b705867c-44eb-4295-a61f-958e3daf0c43" name="Retinoate">
        <annotation>
	<rdf:RDF xmlns:rdf="http://www.w3.org/1999/02/22-rdf-syntax-ns#" xmlns:bqbiol="http://biomodels.net/biology-qualifiers/">
	<rdf:Description rdf:about="#b705867c-44eb-4295-a61f-958e3daf0c43">
	<bqbiol:is>
	<rdf:Bag>
	<rdf:li rdf:resource="http://identifiers.org/kegg.compound/C00777"/>
	</rdf:Bag>
	</bqbiol:is>
	</rdf:Description>
	</rdf:RDF>
	</annotation>
            </species>
      <species boundaryCondition="false" compartment="C_extr" constant="false" fbc:charge="0" fbc:chemicalFormula="C6H12O6" hasOnlySubstanceUnits="false" id="M_C00221__extr" initialAmount="1" metaid="a20aa9dd-79e6-4365-be15-b7b07cd3128d" name="beta-D-Glucose">
        <annotation>
	<rdf:RDF xmlns:rdf="http://www.w3.org/1999/02/22-rdf-syntax-ns#" xmlns:bqbiol="http://biomodels.net/biology-qualifiers/">
	<rdf:Description rdf:about="#a20aa9dd-79e6-4365-be15-b7b07cd3128d">
	<bqbiol:is>
	<rdf:Bag>
	<rdf:li rdf:resource="http://identifiers.org/kegg.compound/C00221"/>
	</rdf:Bag>
	</bqbiol:is>
	</rdf:Description>
	</rdf:RDF>
	</annotation>
            </species>
      <species boundaryCondition="false" compartment="C_extr" constant="false" fbc:charge="0" fbc:chemicalFormula="C5H10O5" hasOnlySubstanceUnits="false" id="M_C00216__extr" initialAmount="1" metaid="_2ccd97ab-4de9-4500-83db-04eb8a292d47" name="D-Arabinose">
        <annotation>
	<rdf:RDF xmlns:rdf="http://www.w3.org/1999/02/22-rdf-syntax-ns#" xmlns:bqbiol="http://biomodels.net/biology-qualifiers/">
	<rdf:Description rdf:about="#_2ccd97ab-4de9-4500-83db-04eb8a292d47">
	<bqbiol:is>
	<rdf:Bag>
	<rdf:li rdf:resource="http://identifiers.org/kegg.compound/C00216"/>
	</rdf:Bag>
	</bqbiol:is>
	</rdf:Description>
	</rdf:RDF>
	</annotation>
            </species>
      <species boundaryCondition="false" compartment="C_extr" constant="false" fbc:charge="0" fbc:chemicalFormula="H4P2O7" hasOnlySubstanceUnits="false" id="M_C00013__extr" initialAmount="1" metaid="_152fa09e-b310-4602-abfa-e989f128b5d0" name="Diphosphate">
        <annotation>
	<rdf:RDF xmlns:rdf="http://www.w3.org/1999/02/22-rdf-syntax-ns#" xmlns:bqbiol="http://biomodels.net/biology-qualifiers/">
	<rdf:Description rdf:about="#_152fa09e-b310-4602-abfa-e989f128b5d0">
	<bqbiol:is>
	<rdf:Bag>
	<rdf:li rdf:resource="http://identifiers.org/kegg.compound/C00013"/>
	</rdf:Bag>
	</bqbiol:is>
	</rdf:Description>
	</rdf:RDF>
	</annotation>
            </species>
      <species boundaryCondition="false" compartment="C_extr" constant="false" fbc:charge="0" fbc:chemicalFormula="C10H15N5O13P2S" hasOnlySubstanceUnits="false" id="M_C00053__extr" initialAmount="1" metaid="_18389558-826c-4b4a-b29c-4794265a7188" name="3'-Phosphoadenylyl sulfate">
        <annotation>
	<rdf:RDF xmlns:rdf="http://www.w3.org/1999/02/22-rdf-syntax-ns#" xmlns:bqbiol="http://biomodels.net/biology-qualifiers/">
	<rdf:Description rdf:about="#_18389558-826c-4b4a-b29c-4794265a7188">
	<bqbiol:is>
	<rdf:Bag>
	<rdf:li rdf:resource="http://identifiers.org/kegg.compound/C00053"/>
	</rdf:Bag>
	</bqbiol:is>
	</rdf:Description>
	</rdf:RDF>
	</annotation>
            </species>
      <species boundaryCondition="false" compartment="C_extr" constant="false" fbc:charge="0" fbc:chemicalFormula="C6H14N4O2" hasOnlySubstanceUnits="false" id="M_C00062__extr" initialAmount="1" metaid="_5503f59e-dd58-4548-9cf4-be038b9c6bf2" name="L-Arginine">
        <annotation>
	<rdf:RDF xmlns:rdf="http://www.w3.org/1999/02/22-rdf-syntax-ns#" xmlns:bqbiol="http://biomodels.net/biology-qualifiers/">
	<rdf:Description rdf:about="#_5503f59e-dd58-4548-9cf4-be038b9c6bf2">
	<bqbiol:is>
	<rdf:Bag>
	<rdf:li rdf:resource="http://identifiers.org/kegg.compound/C00062"/>
	</rdf:Bag>
	</bqbiol:is>
	</rdf:Description>
	</rdf:RDF>
	</annotation>
            </species>
      <species boundaryCondition="false" compartment="C_extr" constant="false" fbc:charge="0" fbc:chemicalFormula="C6H14O6" hasOnlySubstanceUnits="false" id="M_C01697__extr" initialAmount="1" metaid="_2f0d37e2-3d5d-4920-a991-aef724d71b0a" name="Galactitol">
        <annotation>
	<rdf:RDF xmlns:rdf="http://www.w3.org/1999/02/22-rdf-syntax-ns#" xmlns:bqbiol="http://biomodels.net/biology-qualifiers/">
	<rdf:Description rdf:about="#_2f0d37e2-3d5d-4920-a991-aef724d71b0a">
	<bqbiol:is>
	<rdf:Bag>
	<rdf:li rdf:resource="http://identifiers.org/kegg.compound/C01697"/>
	</rdf:Bag>
	</bqbiol:is>
	</rdf:Description>
	</rdf:RDF>
	</annotation>
            </species>
      <species boundaryCondition="false" compartment="C_extr" constant="false" fbc:charge="0" hasOnlySubstanceUnits="false" id="M_C00996__extr" initialAmount="1" metaid="_49101114-7366-495c-b7c5-d175eaa7fad9" name="Ferricytochrome b5">
        <annotation>
	<rdf:RDF xmlns:rdf="http://www.w3.org/1999/02/22-rdf-syntax-ns#" xmlns:bqbiol="http://biomodels.net/biology-qualifiers/">
	<rdf:Description rdf:about="#_49101114-7366-495c-b7c5-d175eaa7fad9">
	<bqbiol:is>
	<rdf:Bag>
	<rdf:li rdf:resource="http://identifiers.org/kegg.compound/C00996"/>
	</rdf:Bag>
	</bqbiol:is>
	</rdf:Description>
	</rdf:RDF>
	</annotation>
            </species>
      <species boundaryCondition="false" compartment="C_extr" constant="false" fbc:charge="0" fbc:chemicalFormula="C10H8O4" hasOnlySubstanceUnits="false" id="M_C01752__extr" initialAmount="1" metaid="beca4a7e-da6d-47c7-b352-9b3fbc76c07b" name="Scopoletin">
        <annotation>
	<rdf:RDF xmlns:rdf="http://www.w3.org/1999/02/22-rdf-syntax-ns#" xmlns:bqbiol="http://biomodels.net/biology-qualifiers/">
	<rdf:Description rdf:about="#beca4a7e-da6d-47c7-b352-9b3fbc76c07b">
	<bqbiol:is>
	<rdf:Bag>
	<rdf:li rdf:resource="http://identifiers.org/kegg.compound/C01752"/>
	</rdf:Bag>
	</bqbiol:is>
	</rdf:Description>
	</rdf:RDF>
	</annotation>
            </species>
      <species boundaryCondition="false" compartment="C_extr" constant="false" fbc:charge="0" fbc:chemicalFormula="C6H13N3O3" hasOnlySubstanceUnits="false" id="M_C00327__extr" initialAmount="1" metaid="eabb2934-7a0c-44dd-87a5-50095489997d" name="L-Citrulline">
        <annotation>
	<rdf:RDF xmlns:rdf="http://www.w3.org/1999/02/22-rdf-syntax-ns#" xmlns:bqbiol="http://biomodels.net/biology-qualifiers/">
	<rdf:Description rdf:about="#eabb2934-7a0c-44dd-87a5-50095489997d">
	<bqbiol:is>
	<rdf:Bag>
	<rdf:li rdf:resource="http://identifiers.org/kegg.compound/C00327"/>
	</rdf:Bag>
	</bqbiol:is>
	</rdf:Description>
	</rdf:RDF>
	</annotation>
            </species>
      <species boundaryCondition="false" compartment="C_extr" constant="false" fbc:charge="0" fbc:chemicalFormula="C17H28NO17PR2" hasOnlySubstanceUnits="false" id="M_C04248__extr" initialAmount="1" metaid="_54a05b9e-c1d6-4a0f-a5fa-a281f7654005" name="6-(alpha-D-Glucosaminyl)-1-phosphatidyl-1D-myo-inositol">
        <annotation>
	<rdf:RDF xmlns:rdf="http://www.w3.org/1999/02/22-rdf-syntax-ns#" xmlns:bqbiol="http://biomodels.net/biology-qualifiers/">
	<rdf:Description rdf:about="#_54a05b9e-c1d6-4a0f-a5fa-a281f7654005">
	<bqbiol:is>
	<rdf:Bag>
	<rdf:li rdf:resource="http://identifiers.org/kegg.compound/C04248"/>
	</rdf:Bag>
	</bqbiol:is>
	</rdf:Description>
	</rdf:RDF>
	</annotation>
            </species>
      <species boundaryCondition="false" compartment="C_extr" constant="false" fbc:charge="0" fbc:chemicalFormula="C10H16N2O3S" hasOnlySubstanceUnits="false" id="M_C00120__extr" initialAmount="1" metaid="_762af155-32ac-4635-ac09-4129545c6287" name="Biotin">
        <annotation>
	<rdf:RDF xmlns:rdf="http://www.w3.org/1999/02/22-rdf-syntax-ns#" xmlns:bqbiol="http://biomodels.net/biology-qualifiers/">
	<rdf:Description rdf:about="#_762af155-32ac-4635-ac09-4129545c6287">
	<bqbiol:is>
	<rdf:Bag>
	<rdf:li rdf:resource="http://identifiers.org/kegg.compound/C00120"/>
	</rdf:Bag>
	</bqbiol:is>
	</rdf:Description>
	</rdf:RDF>
	</annotation>
            </species>
      <species boundaryCondition="false" compartment="C_extr" constant="false" fbc:charge="0" fbc:chemicalFormula="C6H18O24P6" hasOnlySubstanceUnits="false" id="M_C01204__extr" initialAmount="1" metaid="_644c6984-cc16-4bd1-8f7a-d0be0adb5411" name="Phytic acid">
        <annotation>
	<rdf:RDF xmlns:rdf="http://www.w3.org/1999/02/22-rdf-syntax-ns#" xmlns:bqbiol="http://biomodels.net/biology-qualifiers/">
	<rdf:Description rdf:about="#_644c6984-cc16-4bd1-8f7a-d0be0adb5411">
	<bqbiol:is>
	<rdf:Bag>
	<rdf:li rdf:resource="http://identifiers.org/kegg.compound/C01204"/>
	</rdf:Bag>
	</bqbiol:is>
	</rdf:Description>
	</rdf:RDF>
	</annotation>
            </species>
      <species boundaryCondition="false" compartment="C_extr" constant="false" fbc:charge="0" fbc:chemicalFormula="C10H16N5O13P3" hasOnlySubstanceUnits="false" id="M_C00002__extr" initialAmount="1" metaid="_0d342e31-b96d-45f9-aca4-b2652555ce65" name="ATP">
        <annotation>
	<rdf:RDF xmlns:rdf="http://www.w3.org/1999/02/22-rdf-syntax-ns#" xmlns:bqbiol="http://biomodels.net/biology-qualifiers/">
	<rdf:Description rdf:about="#_0d342e31-b96d-45f9-aca4-b2652555ce65">
	<bqbiol:is>
	<rdf:Bag>
	<rdf:li rdf:resource="http://identifiers.org/kegg.compound/C00002"/>
	</rdf:Bag>
	</bqbiol:is>
	</rdf:Description>
	</rdf:RDF>
	</annotation>
            </species>
      <species boundaryCondition="false" compartment="C_extr" constant="false" fbc:charge="0" fbc:chemicalFormula="C5H8N2O5" hasOnlySubstanceUnits="false" id="M_C00438__extr" initialAmount="1" metaid="f81ffee9-fc94-4029-8c42-f051a395d5ef" name="N-Carbamoyl-L-aspartate">
        <annotation>
	<rdf:RDF xmlns:rdf="http://www.w3.org/1999/02/22-rdf-syntax-ns#" xmlns:bqbiol="http://biomodels.net/biology-qualifiers/">
	<rdf:Description rdf:about="#f81ffee9-fc94-4029-8c42-f051a395d5ef">
	<bqbiol:is>
	<rdf:Bag>
	<rdf:li rdf:resource="http://identifiers.org/kegg.compound/C00438"/>
	</rdf:Bag>
	</bqbiol:is>
	</rdf:Description>
	</rdf:RDF>
	</annotation>
            </species>
      <species boundaryCondition="false" compartment="C_extr" constant="false" fbc:charge="0" fbc:chemicalFormula="C45H79N2O23R" hasOnlySubstanceUnits="false" id="M_C03272__extr" initialAmount="1" metaid="f59bff87-35c1-4d5c-ba47-7fef9ee71d0c" name="Globoside">
        <annotation>
	<rdf:RDF xmlns:rdf="http://www.w3.org/1999/02/22-rdf-syntax-ns#" xmlns:bqbiol="http://biomodels.net/biology-qualifiers/">
	<rdf:Description rdf:about="#f59bff87-35c1-4d5c-ba47-7fef9ee71d0c">
	<bqbiol:is>
	<rdf:Bag>
	<rdf:li rdf:resource="http://identifiers.org/kegg.compound/C03272"/>
	</rdf:Bag>
	</bqbiol:is>
	</rdf:Description>
	</rdf:RDF>
	</annotation>
            </species>
      <species boundaryCondition="false" compartment="C_extr" constant="false" fbc:charge="0" fbc:chemicalFormula="C4H10O4" hasOnlySubstanceUnits="false" id="M_C00503__extr" initialAmount="1" metaid="_0fe8d1e8-c9b4-4af3-8903-d38a8066233d" name="Erythritol">
        <annotation>
	<rdf:RDF xmlns:rdf="http://www.w3.org/1999/02/22-rdf-syntax-ns#" xmlns:bqbiol="http://biomodels.net/biology-qualifiers/">
	<rdf:Description rdf:about="#_0fe8d1e8-c9b4-4af3-8903-d38a8066233d">
	<bqbiol:is>
	<rdf:Bag>
	<rdf:li rdf:resource="http://identifiers.org/kegg.compound/C00503"/>
	</rdf:Bag>
	</bqbiol:is>
	</rdf:Description>
	</rdf:RDF>
	</annotation>
            </species>
      <species boundaryCondition="false" compartment="C_extr" constant="false" fbc:charge="0" fbc:chemicalFormula="C4H6N4O3" hasOnlySubstanceUnits="false" id="M_C02348__extr" initialAmount="1" metaid="ade59a81-31cc-432f-aebf-190ae56982b5" name="(R)(-)-Allantoin">
        <annotation>
	<rdf:RDF xmlns:rdf="http://www.w3.org/1999/02/22-rdf-syntax-ns#" xmlns:bqbiol="http://biomodels.net/biology-qualifiers/">
	<rdf:Description rdf:about="#ade59a81-31cc-432f-aebf-190ae56982b5">
	<bqbiol:is>
	<rdf:Bag>
	<rdf:li rdf:resource="http://identifiers.org/kegg.compound/C02348"/>
	</rdf:Bag>
	</bqbiol:is>
	</rdf:Description>
	</rdf:RDF>
	</annotation>
            </species>
      <species boundaryCondition="false" compartment="C_extr" constant="false" fbc:charge="0" fbc:chemicalFormula="CH2O2" hasOnlySubstanceUnits="false" id="M_C00058__extr" initialAmount="1" metaid="_82f064d1-53fb-45a8-bd71-04cfbc1ca78d" name="Formate">
        <annotation>
	<rdf:RDF xmlns:rdf="http://www.w3.org/1999/02/22-rdf-syntax-ns#" xmlns:bqbiol="http://biomodels.net/biology-qualifiers/">
	<rdf:Description rdf:about="#_82f064d1-53fb-45a8-bd71-04cfbc1ca78d">
	<bqbiol:is>
	<rdf:Bag>
	<rdf:li rdf:resource="http://identifiers.org/kegg.compound/C00058"/>
	</rdf:Bag>
	</bqbiol:is>
	</rdf:Description>
	</rdf:RDF>
	</annotation>
            </species>
      <species boundaryCondition="false" compartment="C_extr" constant="false" fbc:charge="0" fbc:chemicalFormula="C30H42N7O18P3S" hasOnlySubstanceUnits="false" id="M_C00223__extr" initialAmount="1" metaid="_8eaad71d-673f-43a9-a7f4-7ea512f72263" name="p-Coumaroyl-CoA">
        <annotation>
	<rdf:RDF xmlns:rdf="http://www.w3.org/1999/02/22-rdf-syntax-ns#" xmlns:bqbiol="http://biomodels.net/biology-qualifiers/">
	<rdf:Description rdf:about="#_8eaad71d-673f-43a9-a7f4-7ea512f72263">
	<bqbiol:is>
	<rdf:Bag>
	<rdf:li rdf:resource="http://identifiers.org/kegg.compound/C00223"/>
	</rdf:Bag>
	</bqbiol:is>
	</rdf:Description>
	</rdf:RDF>
	</annotation>
            </species>
      <species boundaryCondition="false" compartment="C_extr" constant="false" fbc:charge="0" fbc:chemicalFormula="C3H7NO4S" hasOnlySubstanceUnits="false" id="M_C00606__extr" initialAmount="1" metaid="_82f5dc46-18b9-4928-96e1-20b7ed6fa9fd" name="3-Sulfino-L-alanine">
        <annotation>
	<rdf:RDF xmlns:rdf="http://www.w3.org/1999/02/22-rdf-syntax-ns#" xmlns:bqbiol="http://biomodels.net/biology-qualifiers/">
	<rdf:Description rdf:about="#_82f5dc46-18b9-4928-96e1-20b7ed6fa9fd">
	<bqbiol:is>
	<rdf:Bag>
	<rdf:li rdf:resource="http://identifiers.org/kegg.compound/C00606"/>
	</rdf:Bag>
	</bqbiol:is>
	</rdf:Description>
	</rdf:RDF>
	</annotation>
            </species>
      <species boundaryCondition="false" compartment="C_extr" constant="false" fbc:charge="0" fbc:chemicalFormula="C10H17N3O11P2" hasOnlySubstanceUnits="false" id="M_C11038__extr" initialAmount="1" metaid="_9f244031-9a8f-46c2-8c81-cc4f9bbe0c4f" name="2'-Deoxy-5-hydroxymethylcytidine-5'-diphosphate">
        <annotation>
	<rdf:RDF xmlns:rdf="http://www.w3.org/1999/02/22-rdf-syntax-ns#" xmlns:bqbiol="http://biomodels.net/biology-qualifiers/">
	<rdf:Description rdf:about="#_9f244031-9a8f-46c2-8c81-cc4f9bbe0c4f">
	<bqbiol:is>
	<rdf:Bag>
	<rdf:li rdf:resource="http://identifiers.org/kegg.compound/C11038"/>
	</rdf:Bag>
	</bqbiol:is>
	</rdf:Description>
	</rdf:RDF>
	</annotation>
            </species>
      <species boundaryCondition="false" compartment="C_extr" constant="false" fbc:charge="0" fbc:chemicalFormula="C6H10O6" hasOnlySubstanceUnits="false" id="M_C01040__extr" initialAmount="1" metaid="_5b73a0d1-bcee-48ab-ac6c-185b286a3cd5" name="L-Gulono-1,4-lactone">
        <annotation>
	<rdf:RDF xmlns:rdf="http://www.w3.org/1999/02/22-rdf-syntax-ns#" xmlns:bqbiol="http://biomodels.net/biology-qualifiers/">
	<rdf:Description rdf:about="#_5b73a0d1-bcee-48ab-ac6c-185b286a3cd5">
	<bqbiol:is>
	<rdf:Bag>
	<rdf:li rdf:resource="http://identifiers.org/kegg.compound/C01040"/>
	</rdf:Bag>
	</bqbiol:is>
	</rdf:Description>
	</rdf:RDF>
	</annotation>
            </species>
      <species boundaryCondition="false" compartment="C_extr" constant="false" fbc:charge="0" fbc:chemicalFormula="C7H8N2O2" hasOnlySubstanceUnits="false" id="M_C05842__extr" initialAmount="1" metaid="_933ef37a-a5e5-4863-a6d7-3d22a78aeae6" name="N1-Methyl-2-pyridone-5-carboxamide">
        <annotation>
	<rdf:RDF xmlns:rdf="http://www.w3.org/1999/02/22-rdf-syntax-ns#" xmlns:bqbiol="http://biomodels.net/biology-qualifiers/">
	<rdf:Description rdf:about="#_933ef37a-a5e5-4863-a6d7-3d22a78aeae6">
	<bqbiol:is>
	<rdf:Bag>
	<rdf:li rdf:resource="http://identifiers.org/kegg.compound/C05842"/>
	</rdf:Bag>
	</bqbiol:is>
	</rdf:Description>
	</rdf:RDF>
	</annotation>
            </species>
      <species boundaryCondition="false" compartment="C_extr" constant="false" fbc:charge="0" fbc:chemicalFormula="C9H14N3O8P" hasOnlySubstanceUnits="false" id="M_C00055__extr" initialAmount="1" metaid="_931ab90f-31c3-4a2b-85b7-d820bf3a00cc" name="CMP">
        <annotation>
	<rdf:RDF xmlns:rdf="http://www.w3.org/1999/02/22-rdf-syntax-ns#" xmlns:bqbiol="http://biomodels.net/biology-qualifiers/">
	<rdf:Description rdf:about="#_931ab90f-31c3-4a2b-85b7-d820bf3a00cc">
	<bqbiol:is>
	<rdf:Bag>
	<rdf:li rdf:resource="http://identifiers.org/kegg.compound/C00055"/>
	</rdf:Bag>
	</bqbiol:is>
	</rdf:Description>
	</rdf:RDF>
	</annotation>
            </species>
      <species boundaryCondition="false" compartment="C_extr" constant="false" fbc:charge="0" fbc:chemicalFormula="C28H44O" hasOnlySubstanceUnits="false" id="M_C01694__extr" initialAmount="1" metaid="ed5528a2-f59e-4ae8-9c33-f8702de322b7" name="Ergosterol">
        <annotation>
	<rdf:RDF xmlns:rdf="http://www.w3.org/1999/02/22-rdf-syntax-ns#" xmlns:bqbiol="http://biomodels.net/biology-qualifiers/">
	<rdf:Description rdf:about="#ed5528a2-f59e-4ae8-9c33-f8702de322b7">
	<bqbiol:is>
	<rdf:Bag>
	<rdf:li rdf:resource="http://identifiers.org/kegg.compound/C01694"/>
	</rdf:Bag>
	</bqbiol:is>
	</rdf:Description>
	</rdf:RDF>
	</annotation>
            </species>
      <species boundaryCondition="false" compartment="C_extr" constant="false" fbc:charge="0" fbc:chemicalFormula="C3H8O3" hasOnlySubstanceUnits="false" id="M_C00116__extr" initialAmount="1" metaid="e9134555-a6d7-4221-8c99-9072cd2f2c36" name="Glycerol">
        <annotation>
	<rdf:RDF xmlns:rdf="http://www.w3.org/1999/02/22-rdf-syntax-ns#" xmlns:bqbiol="http://biomodels.net/biology-qualifiers/">
	<rdf:Description rdf:about="#e9134555-a6d7-4221-8c99-9072cd2f2c36">
	<bqbiol:is>
	<rdf:Bag>
	<rdf:li rdf:resource="http://identifiers.org/kegg.compound/C00116"/>
	</rdf:Bag>
	</bqbiol:is>
	</rdf:Description>
	</rdf:RDF>
	</annotation>
            </species>
      <species boundaryCondition="false" compartment="C_extr" constant="false" fbc:charge="0" fbc:chemicalFormula="H2S" hasOnlySubstanceUnits="false" id="M_C00283__extr" initialAmount="1" metaid="b82a37c9-72c4-4453-a1e9-1f0b77b5e343" name="Hydrogen sulfide">
        <annotation>
	<rdf:RDF xmlns:rdf="http://www.w3.org/1999/02/22-rdf-syntax-ns#" xmlns:bqbiol="http://biomodels.net/biology-qualifiers/">
	<rdf:Description rdf:about="#b82a37c9-72c4-4453-a1e9-1f0b77b5e343">
	<bqbiol:is>
	<rdf:Bag>
	<rdf:li rdf:resource="http://identifiers.org/kegg.compound/C00283"/>
	</rdf:Bag>
	</bqbiol:is>
	</rdf:Description>
	</rdf:RDF>
	</annotation>
            </species>
      <species boundaryCondition="false" compartment="C_extr" constant="false" fbc:charge="0" fbc:chemicalFormula="C12H24O11" hasOnlySubstanceUnits="false" id="M_C05399__extr" initialAmount="1" metaid="_718cc8b6-21bf-4d1d-9882-b697375a1415" name="Melibiitol">
        <annotation>
	<rdf:RDF xmlns:rdf="http://www.w3.org/1999/02/22-rdf-syntax-ns#" xmlns:bqbiol="http://biomodels.net/biology-qualifiers/">
	<rdf:Description rdf:about="#_718cc8b6-21bf-4d1d-9882-b697375a1415">
	<bqbiol:is>
	<rdf:Bag>
	<rdf:li rdf:resource="http://identifiers.org/kegg.compound/C05399"/>
	</rdf:Bag>
	</bqbiol:is>
	</rdf:Description>
	</rdf:RDF>
	</annotation>
            </species>
      <species boundaryCondition="false" compartment="C_extr" constant="false" fbc:charge="0" fbc:chemicalFormula="C8H8O7" hasOnlySubstanceUnits="false" id="M_C18345__extr" initialAmount="1" metaid="c2ad6408-9894-443b-8214-e6281a283a98" name="4-Carboxy-2-hydroxy-6-methoxy-6-oxohexa-2,4-dienoate">
        <annotation>
	<rdf:RDF xmlns:rdf="http://www.w3.org/1999/02/22-rdf-syntax-ns#" xmlns:bqbiol="http://biomodels.net/biology-qualifiers/">
	<rdf:Description rdf:about="#c2ad6408-9894-443b-8214-e6281a283a98">
	<bqbiol:is>
	<rdf:Bag>
	<rdf:li rdf:resource="http://identifiers.org/kegg.compound/C18345"/>
	</rdf:Bag>
	</bqbiol:is>
	</rdf:Description>
	</rdf:RDF>
	</annotation>
            </species>
      <species boundaryCondition="false" compartment="C_extr" constant="false" fbc:charge="0" fbc:chemicalFormula="C12H22O11" hasOnlySubstanceUnits="false" id="M_C05402__extr" initialAmount="1" metaid="_86f9f76f-c227-4e38-8e42-65ad7d03fdcf" name="Melibiose">
        <annotation>
	<rdf:RDF xmlns:rdf="http://www.w3.org/1999/02/22-rdf-syntax-ns#" xmlns:bqbiol="http://biomodels.net/biology-qualifiers/">
	<rdf:Description rdf:about="#_86f9f76f-c227-4e38-8e42-65ad7d03fdcf">
	<bqbiol:is>
	<rdf:Bag>
	<rdf:li rdf:resource="http://identifiers.org/kegg.compound/C05402"/>
	</rdf:Bag>
	</bqbiol:is>
	</rdf:Description>
	</rdf:RDF>
	</annotation>
            </species>
      <species boundaryCondition="false" compartment="C_extr" constant="false" fbc:charge="0" fbc:chemicalFormula="C21H29N7O14P2" hasOnlySubstanceUnits="false" id="M_C00004__extr" initialAmount="1" metaid="_4bc26d19-20f9-452b-b9a5-ff08b1068d98" name="NADH">
        <annotation>
	<rdf:RDF xmlns:rdf="http://www.w3.org/1999/02/22-rdf-syntax-ns#" xmlns:bqbiol="http://biomodels.net/biology-qualifiers/">
	<rdf:Description rdf:about="#_4bc26d19-20f9-452b-b9a5-ff08b1068d98">
	<bqbiol:is>
	<rdf:Bag>
	<rdf:li rdf:resource="http://identifiers.org/kegg.compound/C00004"/>
	</rdf:Bag>
	</bqbiol:is>
	</rdf:Description>
	</rdf:RDF>
	</annotation>
            </species>
      <species boundaryCondition="false" compartment="C_extr" constant="false" fbc:charge="0" fbc:chemicalFormula="C10H14N5O10PS" hasOnlySubstanceUnits="false" id="M_C00224__extr" initialAmount="1" metaid="_707de013-fc8e-4ac4-b16c-599fa8d1c250" name="Adenylyl sulfate">
        <annotation>
	<rdf:RDF xmlns:rdf="http://www.w3.org/1999/02/22-rdf-syntax-ns#" xmlns:bqbiol="http://biomodels.net/biology-qualifiers/">
	<rdf:Description rdf:about="#_707de013-fc8e-4ac4-b16c-599fa8d1c250">
	<bqbiol:is>
	<rdf:Bag>
	<rdf:li rdf:resource="http://identifiers.org/kegg.compound/C00224"/>
	</rdf:Bag>
	</bqbiol:is>
	</rdf:Description>
	</rdf:RDF>
	</annotation>
            </species>
      <species boundaryCondition="false" compartment="C_extr" constant="false" fbc:charge="0" fbc:chemicalFormula="C8H8O2" hasOnlySubstanceUnits="false" id="M_C07086__extr" initialAmount="1" metaid="_5f2d18c8-6217-44ed-b079-96a89d39fc44" name="Phenylacetic acid">
        <annotation>
	<rdf:RDF xmlns:rdf="http://www.w3.org/1999/02/22-rdf-syntax-ns#" xmlns:bqbiol="http://biomodels.net/biology-qualifiers/">
	<rdf:Description rdf:about="#_5f2d18c8-6217-44ed-b079-96a89d39fc44">
	<bqbiol:is>
	<rdf:Bag>
	<rdf:li rdf:resource="http://identifiers.org/kegg.compound/C07086"/>
	</rdf:Bag>
	</bqbiol:is>
	</rdf:Description>
	</rdf:RDF>
	</annotation>
            </species>
      <species boundaryCondition="false" compartment="C_extr" constant="false" fbc:charge="0" fbc:chemicalFormula="C6H14O6" hasOnlySubstanceUnits="false" id="M_C00392__extr" initialAmount="1" metaid="a7afcf19-ca9f-4073-a2fb-dd2a35bad8c3" name="Mannitol">
        <annotation>
	<rdf:RDF xmlns:rdf="http://www.w3.org/1999/02/22-rdf-syntax-ns#" xmlns:bqbiol="http://biomodels.net/biology-qualifiers/">
	<rdf:Description rdf:about="#a7afcf19-ca9f-4073-a2fb-dd2a35bad8c3">
	<bqbiol:is>
	<rdf:Bag>
	<rdf:li rdf:resource="http://identifiers.org/kegg.compound/C00392"/>
	</rdf:Bag>
	</bqbiol:is>
	</rdf:Description>
	</rdf:RDF>
	</annotation>
            </species>
      <species boundaryCondition="false" compartment="C_extr" constant="false" fbc:charge="0" fbc:chemicalFormula="C8H21NO6P" hasOnlySubstanceUnits="false" id="M_C00670__extr" initialAmount="1" metaid="_40bdec9c-fc0c-4552-b3cc-c6eeef1b3b11" name="sn-Glycero-3-phosphocholine">
        <annotation>
	<rdf:RDF xmlns:rdf="http://www.w3.org/1999/02/22-rdf-syntax-ns#" xmlns:bqbiol="http://biomodels.net/biology-qualifiers/">
	<rdf:Description rdf:about="#_40bdec9c-fc0c-4552-b3cc-c6eeef1b3b11">
	<bqbiol:is>
	<rdf:Bag>
	<rdf:li rdf:resource="http://identifiers.org/kegg.compound/C00670"/>
	</rdf:Bag>
	</bqbiol:is>
	</rdf:Description>
	</rdf:RDF>
	</annotation>
            </species>
      <species boundaryCondition="false" compartment="C_extr" constant="false" fbc:charge="0" fbc:chemicalFormula="C5H10N2O3S" hasOnlySubstanceUnits="false" id="M_C01419__extr" initialAmount="1" metaid="b579877a-7ec0-4cbe-b3a1-7b0af3906971" name="Cys-Gly">
        <annotation>
	<rdf:RDF xmlns:rdf="http://www.w3.org/1999/02/22-rdf-syntax-ns#" xmlns:bqbiol="http://biomodels.net/biology-qualifiers/">
	<rdf:Description rdf:about="#b579877a-7ec0-4cbe-b3a1-7b0af3906971">
	<bqbiol:is>
	<rdf:Bag>
	<rdf:li rdf:resource="http://identifiers.org/kegg.compound/C01419"/>
	</rdf:Bag>
	</bqbiol:is>
	</rdf:Description>
	</rdf:RDF>
	</annotation>
            </species>
      <species boundaryCondition="false" compartment="C_extr" constant="false" fbc:charge="0" hasOnlySubstanceUnits="false" id="M_C00721__extr" initialAmount="1" metaid="_5cba8853-345b-40d9-bd29-a1ae8da06976" name="Dextrin">
        <annotation>
	<rdf:RDF xmlns:rdf="http://www.w3.org/1999/02/22-rdf-syntax-ns#" xmlns:bqbiol="http://biomodels.net/biology-qualifiers/">
	<rdf:Description rdf:about="#_5cba8853-345b-40d9-bd29-a1ae8da06976">
	<bqbiol:is>
	<rdf:Bag>
	<rdf:li rdf:resource="http://identifiers.org/kegg.compound/C00721"/>
	</rdf:Bag>
	</bqbiol:is>
	</rdf:Description>
	</rdf:RDF>
	</annotation>
            </species>
      <species boundaryCondition="false" compartment="C_extr" constant="false" fbc:charge="0" fbc:chemicalFormula="C18H32O16" hasOnlySubstanceUnits="false" id="M_C05404__extr" initialAmount="1" metaid="_1f08457e-2dce-41be-8f07-f7da805f2c03" name="D-Gal alpha 1->6D-Gal alpha 1->6D-Glucose">
        <annotation>
	<rdf:RDF xmlns:rdf="http://www.w3.org/1999/02/22-rdf-syntax-ns#" xmlns:bqbiol="http://biomodels.net/biology-qualifiers/">
	<rdf:Description rdf:about="#_1f08457e-2dce-41be-8f07-f7da805f2c03">
	<bqbiol:is>
	<rdf:Bag>
	<rdf:li rdf:resource="http://identifiers.org/kegg.compound/C05404"/>
	</rdf:Bag>
	</bqbiol:is>
	</rdf:Description>
	</rdf:RDF>
	</annotation>
            </species>
      <species boundaryCondition="false" compartment="C_extr" constant="false" fbc:charge="0" fbc:chemicalFormula="C9H14N4O3" hasOnlySubstanceUnits="false" id="M_C00386__extr" initialAmount="1" metaid="f19e9ca3-fff0-4ead-9ea6-4e7151b2399c" name="Carnosine">
        <annotation>
	<rdf:RDF xmlns:rdf="http://www.w3.org/1999/02/22-rdf-syntax-ns#" xmlns:bqbiol="http://biomodels.net/biology-qualifiers/">
	<rdf:Description rdf:about="#f19e9ca3-fff0-4ead-9ea6-4e7151b2399c">
	<bqbiol:is>
	<rdf:Bag>
	<rdf:li rdf:resource="http://identifiers.org/kegg.compound/C00386"/>
	</rdf:Bag>
	</bqbiol:is>
	</rdf:Description>
	</rdf:RDF>
	</annotation>
            </species>
      <species boundaryCondition="false" compartment="C_extr" constant="false" fbc:charge="0" fbc:chemicalFormula="C16H22N2O14P2" hasOnlySubstanceUnits="false" id="M_C11930__extr" initialAmount="1" metaid="_1e270941-b83d-492a-91ed-07c6876ab956" name="dTDP-2,6-dideoxy-D-glycero-hex-2-enos-4-ulose">
        <annotation>
	<rdf:RDF xmlns:rdf="http://www.w3.org/1999/02/22-rdf-syntax-ns#" xmlns:bqbiol="http://biomodels.net/biology-qualifiers/">
	<rdf:Description rdf:about="#_1e270941-b83d-492a-91ed-07c6876ab956">
	<bqbiol:is>
	<rdf:Bag>
	<rdf:li rdf:resource="http://identifiers.org/kegg.compound/C11930"/>
	</rdf:Bag>
	</bqbiol:is>
	</rdf:Description>
	</rdf:RDF>
	</annotation>
            </species>
      <species boundaryCondition="false" compartment="C_extr" constant="false" fbc:charge="0" fbc:chemicalFormula="C10H10O5" hasOnlySubstanceUnits="false" id="M_C05619__extr" initialAmount="1" metaid="_5f30f4c3-a2e7-444a-9bcd-17b4aba8c2e3" name="5-Hydroxyferulic acid">
        <annotation>
	<rdf:RDF xmlns:rdf="http://www.w3.org/1999/02/22-rdf-syntax-ns#" xmlns:bqbiol="http://biomodels.net/biology-qualifiers/">
	<rdf:Description rdf:about="#_5f30f4c3-a2e7-444a-9bcd-17b4aba8c2e3">
	<bqbiol:is>
	<rdf:Bag>
	<rdf:li rdf:resource="http://identifiers.org/kegg.compound/C05619"/>
	</rdf:Bag>
	</bqbiol:is>
	</rdf:Description>
	</rdf:RDF>
	</annotation>
            </species>
      <species boundaryCondition="false" compartment="C_extr" constant="false" fbc:charge="0" fbc:chemicalFormula="C6H10O8" hasOnlySubstanceUnits="false" id="M_C00879__extr" initialAmount="1" metaid="_9836fdeb-ca72-45d5-86a1-a43f7b848f2c" name="D-Galactarate">
        <annotation>
	<rdf:RDF xmlns:rdf="http://www.w3.org/1999/02/22-rdf-syntax-ns#" xmlns:bqbiol="http://biomodels.net/biology-qualifiers/">
	<rdf:Description rdf:about="#_9836fdeb-ca72-45d5-86a1-a43f7b848f2c">
	<bqbiol:is>
	<rdf:Bag>
	<rdf:li rdf:resource="http://identifiers.org/kegg.compound/C00879"/>
	</rdf:Bag>
	</bqbiol:is>
	</rdf:Description>
	</rdf:RDF>
	</annotation>
            </species>
      <species boundaryCondition="false" compartment="C_extr" constant="false" fbc:charge="0" fbc:chemicalFormula="C15H24O2" hasOnlySubstanceUnits="false" id="M_C16502__extr" initialAmount="1" metaid="_5dc5219c-4c73-48e5-873b-c32befcdac3e" name="Farnesoic acid">
        <annotation>
	<rdf:RDF xmlns:rdf="http://www.w3.org/1999/02/22-rdf-syntax-ns#" xmlns:bqbiol="http://biomodels.net/biology-qualifiers/">
	<rdf:Description rdf:about="#_5dc5219c-4c73-48e5-873b-c32befcdac3e">
	<bqbiol:is>
	<rdf:Bag>
	<rdf:li rdf:resource="http://identifiers.org/kegg.compound/C16502"/>
	</rdf:Bag>
	</bqbiol:is>
	</rdf:Description>
	</rdf:RDF>
	</annotation>
            </species>
      <species boundaryCondition="false" compartment="C_extr" constant="false" fbc:charge="0" fbc:chemicalFormula="C10H16N4O3" hasOnlySubstanceUnits="false" id="M_C00884__extr" initialAmount="1" metaid="_5ea0af62-3c1f-4ec9-b31f-1d67db984dbb" name="Homocarnosine">
        <annotation>
	<rdf:RDF xmlns:rdf="http://www.w3.org/1999/02/22-rdf-syntax-ns#" xmlns:bqbiol="http://biomodels.net/biology-qualifiers/">
	<rdf:Description rdf:about="#_5ea0af62-3c1f-4ec9-b31f-1d67db984dbb">
	<bqbiol:is>
	<rdf:Bag>
	<rdf:li rdf:resource="http://identifiers.org/kegg.compound/C00884"/>
	</rdf:Bag>
	</bqbiol:is>
	</rdf:Description>
	</rdf:RDF>
	</annotation>
            </species>
      <species boundaryCondition="false" compartment="C_extr" constant="false" fbc:charge="0" fbc:chemicalFormula="C18H14FNO2" hasOnlySubstanceUnits="false" id="M_C16612__extr" initialAmount="1" metaid="_8e3a6a10-9c48-4a83-8749-10c8bac5fc67" name="Citalopram aldehyde">
        <annotation>
	<rdf:RDF xmlns:rdf="http://www.w3.org/1999/02/22-rdf-syntax-ns#" xmlns:bqbiol="http://biomodels.net/biology-qualifiers/">
	<rdf:Description rdf:about="#_8e3a6a10-9c48-4a83-8749-10c8bac5fc67">
	<bqbiol:is>
	<rdf:Bag>
	<rdf:li rdf:resource="http://identifiers.org/kegg.compound/C16612"/>
	</rdf:Bag>
	</bqbiol:is>
	</rdf:Description>
	</rdf:RDF>
	</annotation>
            </species>
      <species boundaryCondition="false" compartment="C_extr" constant="false" fbc:charge="0" fbc:chemicalFormula="C39H69N2O21SR" hasOnlySubstanceUnits="false" id="M_C22467__extr" initialAmount="1" metaid="cfd5c0bd-cfd1-405f-bc68-afe7445655da" name="Gangliotriaosylceramide-II3 sulfate">
        <annotation>
	<rdf:RDF xmlns:rdf="http://www.w3.org/1999/02/22-rdf-syntax-ns#" xmlns:bqbiol="http://biomodels.net/biology-qualifiers/">
	<rdf:Description rdf:about="#cfd5c0bd-cfd1-405f-bc68-afe7445655da">
	<bqbiol:is>
	<rdf:Bag>
	<rdf:li rdf:resource="http://identifiers.org/kegg.compound/C22467"/>
	</rdf:Bag>
	</bqbiol:is>
	</rdf:Description>
	</rdf:RDF>
	</annotation>
            </species>
      <species boundaryCondition="false" compartment="C_extr" constant="false" fbc:charge="0" fbc:chemicalFormula="C21H30N7O17P3" hasOnlySubstanceUnits="false" id="M_C00005__extr" initialAmount="1" metaid="eaaac21a-ee95-486e-842d-562388981ec7" name="NADPH">
        <annotation>
	<rdf:RDF xmlns:rdf="http://www.w3.org/1999/02/22-rdf-syntax-ns#" xmlns:bqbiol="http://biomodels.net/biology-qualifiers/">
	<rdf:Description rdf:about="#eaaac21a-ee95-486e-842d-562388981ec7">
	<bqbiol:is>
	<rdf:Bag>
	<rdf:li rdf:resource="http://identifiers.org/kegg.compound/C00005"/>
	</rdf:Bag>
	</bqbiol:is>
	</rdf:Description>
	</rdf:RDF>
	</annotation>
            </species>
      <species boundaryCondition="false" compartment="C_extr" constant="false" fbc:charge="0" fbc:chemicalFormula="C7H8N2O2" hasOnlySubstanceUnits="false" id="M_C05843__extr" initialAmount="1" metaid="baa99325-99ca-425d-972e-72959a7c3997" name="N1-Methyl-4-pyridone-5-carboxamide">
        <annotation>
	<rdf:RDF xmlns:rdf="http://www.w3.org/1999/02/22-rdf-syntax-ns#" xmlns:bqbiol="http://biomodels.net/biology-qualifiers/">
	<rdf:Description rdf:about="#baa99325-99ca-425d-972e-72959a7c3997">
	<bqbiol:is>
	<rdf:Bag>
	<rdf:li rdf:resource="http://identifiers.org/kegg.compound/C05843"/>
	</rdf:Bag>
	</bqbiol:is>
	</rdf:Description>
	</rdf:RDF>
	</annotation>
            </species>
      <species boundaryCondition="false" compartment="C_extr" constant="false" fbc:charge="0" fbc:chemicalFormula="C10H16N4O3" hasOnlySubstanceUnits="false" id="M_C01262__extr" initialAmount="1" metaid="d00134fc-a595-46c8-856d-765b88d97049" name="beta-Alanyl-N(pi)-methyl-L-histidine">
        <annotation>
	<rdf:RDF xmlns:rdf="http://www.w3.org/1999/02/22-rdf-syntax-ns#" xmlns:bqbiol="http://biomodels.net/biology-qualifiers/">
	<rdf:Description rdf:about="#d00134fc-a595-46c8-856d-765b88d97049">
	<bqbiol:is>
	<rdf:Bag>
	<rdf:li rdf:resource="http://identifiers.org/kegg.compound/C01262"/>
	</rdf:Bag>
	</bqbiol:is>
	</rdf:Description>
	</rdf:RDF>
	</annotation>
            </species>
      <species boundaryCondition="false" compartment="C_extr" constant="false" fbc:charge="0" fbc:chemicalFormula="C4H6O3" hasOnlySubstanceUnits="false" id="M_C06002__extr" initialAmount="1" metaid="e23b7d17-7b9c-427e-b77c-aad25ba70691" name="(S)-Methylmalonate semialdehyde">
        <annotation>
	<rdf:RDF xmlns:rdf="http://www.w3.org/1999/02/22-rdf-syntax-ns#" xmlns:bqbiol="http://biomodels.net/biology-qualifiers/">
	<rdf:Description rdf:about="#e23b7d17-7b9c-427e-b77c-aad25ba70691">
	<bqbiol:is>
	<rdf:Bag>
	<rdf:li rdf:resource="http://identifiers.org/kegg.compound/C06002"/>
	</rdf:Bag>
	</bqbiol:is>
	</rdf:Description>
	</rdf:RDF>
	</annotation>
            </species>
      <species boundaryCondition="false" compartment="C_extr" constant="false" fbc:charge="0" fbc:chemicalFormula="C3H6O6S" hasOnlySubstanceUnits="false" id="M_C11537__extr" initialAmount="1" metaid="e49d56e3-d73d-4722-a725-1fc6c767d635" name="(2R)-3-Sulfolactate">
        <annotation>
	<rdf:RDF xmlns:rdf="http://www.w3.org/1999/02/22-rdf-syntax-ns#" xmlns:bqbiol="http://biomodels.net/biology-qualifiers/">
	<rdf:Description rdf:about="#e49d56e3-d73d-4722-a725-1fc6c767d635">
	<bqbiol:is>
	<rdf:Bag>
	<rdf:li rdf:resource="http://identifiers.org/kegg.compound/C11537"/>
	</rdf:Bag>
	</bqbiol:is>
	</rdf:Description>
	</rdf:RDF>
	</annotation>
            </species>
      <species boundaryCondition="false" compartment="C_extr" constant="false" fbc:charge="0" fbc:chemicalFormula="C21H36N7O16P3S" hasOnlySubstanceUnits="false" id="M_C00010__extr" initialAmount="1" metaid="e86facd8-fbc1-442e-905b-3612dd7183a4" name="CoA">
        <annotation>
	<rdf:RDF xmlns:rdf="http://www.w3.org/1999/02/22-rdf-syntax-ns#" xmlns:bqbiol="http://biomodels.net/biology-qualifiers/">
	<rdf:Description rdf:about="#e86facd8-fbc1-442e-905b-3612dd7183a4">
	<bqbiol:is>
	<rdf:Bag>
	<rdf:li rdf:resource="http://identifiers.org/kegg.compound/C00010"/>
	</rdf:Bag>
	</bqbiol:is>
	</rdf:Description>
	</rdf:RDF>
	</annotation>
            </species>
      <species boundaryCondition="false" compartment="C_extr" constant="false" fbc:charge="0" fbc:chemicalFormula="C4H9NO2" hasOnlySubstanceUnits="false" id="M_C00334__extr" initialAmount="1" metaid="_7ad70e5c-0fbc-4067-ae26-813f51566da3" name="4-Aminobutanoate">
        <annotation>
	<rdf:RDF xmlns:rdf="http://www.w3.org/1999/02/22-rdf-syntax-ns#" xmlns:bqbiol="http://biomodels.net/biology-qualifiers/">
	<rdf:Description rdf:about="#_7ad70e5c-0fbc-4067-ae26-813f51566da3">
	<bqbiol:is>
	<rdf:Bag>
	<rdf:li rdf:resource="http://identifiers.org/kegg.compound/C00334"/>
	</rdf:Bag>
	</bqbiol:is>
	</rdf:Description>
	</rdf:RDF>
	</annotation>
            </species>
      <species boundaryCondition="false" compartment="C_extr" constant="false" fbc:charge="0" fbc:chemicalFormula="C9H8O3" hasOnlySubstanceUnits="false" id="M_C05838__extr" initialAmount="1" metaid="_48f2f269-3b16-45cb-985e-3fb01648ba30" name="cis-2-Hydroxycinnamate">
        <annotation>
	<rdf:RDF xmlns:rdf="http://www.w3.org/1999/02/22-rdf-syntax-ns#" xmlns:bqbiol="http://biomodels.net/biology-qualifiers/">
	<rdf:Description rdf:about="#_48f2f269-3b16-45cb-985e-3fb01648ba30">
	<bqbiol:is>
	<rdf:Bag>
	<rdf:li rdf:resource="http://identifiers.org/kegg.compound/C05838"/>
	</rdf:Bag>
	</bqbiol:is>
	</rdf:Description>
	</rdf:RDF>
	</annotation>
            </species>
      <species boundaryCondition="false" compartment="C_extr" constant="false" fbc:charge="0" fbc:chemicalFormula="C6H13NO5" hasOnlySubstanceUnits="false" id="M_C00329__extr" initialAmount="1" metaid="_934d35f5-142c-407d-b3f8-6df522ae0077" name="D-Glucosamine">
        <annotation>
	<rdf:RDF xmlns:rdf="http://www.w3.org/1999/02/22-rdf-syntax-ns#" xmlns:bqbiol="http://biomodels.net/biology-qualifiers/">
	<rdf:Description rdf:about="#_934d35f5-142c-407d-b3f8-6df522ae0077">
	<bqbiol:is>
	<rdf:Bag>
	<rdf:li rdf:resource="http://identifiers.org/kegg.compound/C00329"/>
	</rdf:Bag>
	</bqbiol:is>
	</rdf:Description>
	</rdf:RDF>
	</annotation>
            </species>
      <species boundaryCondition="false" compartment="C_extr" constant="false" fbc:charge="0" fbc:chemicalFormula="C7H12NO8PR2" hasOnlySubstanceUnits="false" id="M_C00350__extr" initialAmount="1" metaid="fa44635c-e7b1-4760-8231-743c476013f4" name="Phosphatidylethanolamine">
        <annotation>
	<rdf:RDF xmlns:rdf="http://www.w3.org/1999/02/22-rdf-syntax-ns#" xmlns:bqbiol="http://biomodels.net/biology-qualifiers/">
	<rdf:Description rdf:about="#fa44635c-e7b1-4760-8231-743c476013f4">
	<bqbiol:is>
	<rdf:Bag>
	<rdf:li rdf:resource="http://identifiers.org/kegg.compound/C00350"/>
	</rdf:Bag>
	</bqbiol:is>
	</rdf:Description>
	</rdf:RDF>
	</annotation>
            </species>
      <species boundaryCondition="false" compartment="C_extr" constant="false" fbc:charge="0" fbc:chemicalFormula="C5H12O" hasOnlySubstanceUnits="false" id="M_C16834__extr" initialAmount="1" metaid="b680a967-fbe4-4da5-b4c8-c847b1eebde6" name="1-Pentanol">
        <annotation>
	<rdf:RDF xmlns:rdf="http://www.w3.org/1999/02/22-rdf-syntax-ns#" xmlns:bqbiol="http://biomodels.net/biology-qualifiers/">
	<rdf:Description rdf:about="#b680a967-fbe4-4da5-b4c8-c847b1eebde6">
	<bqbiol:is>
	<rdf:Bag>
	<rdf:li rdf:resource="http://identifiers.org/kegg.compound/C16834"/>
	</rdf:Bag>
	</bqbiol:is>
	</rdf:Description>
	</rdf:RDF>
	</annotation>
            </species>
      <species boundaryCondition="false" compartment="C_extr" constant="false" fbc:charge="0" fbc:chemicalFormula="C15H22N2O18P2" hasOnlySubstanceUnits="false" id="M_C00167__extr" initialAmount="1" metaid="_3aa6a8a8-4d9d-43f5-b477-743c0523a466" name="UDP-glucuronate">
        <annotation>
	<rdf:RDF xmlns:rdf="http://www.w3.org/1999/02/22-rdf-syntax-ns#" xmlns:bqbiol="http://biomodels.net/biology-qualifiers/">
	<rdf:Description rdf:about="#_3aa6a8a8-4d9d-43f5-b477-743c0523a466">
	<bqbiol:is>
	<rdf:Bag>
	<rdf:li rdf:resource="http://identifiers.org/kegg.compound/C00167"/>
	</rdf:Bag>
	</bqbiol:is>
	</rdf:Description>
	</rdf:RDF>
	</annotation>
            </species>
      <species boundaryCondition="false" compartment="C_extr" constant="false" fbc:charge="0" fbc:chemicalFormula="C4H7NO4" hasOnlySubstanceUnits="false" id="M_C00049__extr" initialAmount="1" metaid="_01f12e09-c2b2-4402-9932-04bb39b25b78" name="L-Aspartate">
        <annotation>
	<rdf:RDF xmlns:rdf="http://www.w3.org/1999/02/22-rdf-syntax-ns#" xmlns:bqbiol="http://biomodels.net/biology-qualifiers/">
	<rdf:Description rdf:about="#_01f12e09-c2b2-4402-9932-04bb39b25b78">
	<bqbiol:is>
	<rdf:Bag>
	<rdf:li rdf:resource="http://identifiers.org/kegg.compound/C00049"/>
	</rdf:Bag>
	</bqbiol:is>
	</rdf:Description>
	</rdf:RDF>
	</annotation>
            </species>
      <species boundaryCondition="false" compartment="C_extr" constant="false" fbc:charge="0" fbc:chemicalFormula="C12H18O13" hasOnlySubstanceUnits="false" id="M_C02273__extr" initialAmount="1" metaid="_68288fcd-641b-4e7d-88b4-29009022137e" name="Digalacturonate">
        <annotation>
	<rdf:RDF xmlns:rdf="http://www.w3.org/1999/02/22-rdf-syntax-ns#" xmlns:bqbiol="http://biomodels.net/biology-qualifiers/">
	<rdf:Description rdf:about="#_68288fcd-641b-4e7d-88b4-29009022137e">
	<bqbiol:is>
	<rdf:Bag>
	<rdf:li rdf:resource="http://identifiers.org/kegg.compound/C02273"/>
	</rdf:Bag>
	</bqbiol:is>
	</rdf:Description>
	</rdf:RDF>
	</annotation>
            </species>
      <species boundaryCondition="false" compartment="C_extr" constant="false" fbc:charge="0" fbc:chemicalFormula="C5H14NO" hasOnlySubstanceUnits="false" id="M_C00114__extr" initialAmount="1" metaid="d46503eb-28b3-4621-b72d-bd6970556b0b" name="Choline">
        <annotation>
	<rdf:RDF xmlns:rdf="http://www.w3.org/1999/02/22-rdf-syntax-ns#" xmlns:bqbiol="http://biomodels.net/biology-qualifiers/">
	<rdf:Description rdf:about="#d46503eb-28b3-4621-b72d-bd6970556b0b">
	<bqbiol:is>
	<rdf:Bag>
	<rdf:li rdf:resource="http://identifiers.org/kegg.compound/C00114"/>
	</rdf:Bag>
	</bqbiol:is>
	</rdf:Description>
	</rdf:RDF>
	</annotation>
            </species>
      <species boundaryCondition="false" compartment="C_extr" constant="false" fbc:charge="0" fbc:chemicalFormula="H3PO4" hasOnlySubstanceUnits="false" id="M_C00009__extr" initialAmount="1" metaid="cb319977-ced4-4575-9113-f2c0c595ff3e" name="Orthophosphate">
        <annotation>
	<rdf:RDF xmlns:rdf="http://www.w3.org/1999/02/22-rdf-syntax-ns#" xmlns:bqbiol="http://biomodels.net/biology-qualifiers/">
	<rdf:Description rdf:about="#cb319977-ced4-4575-9113-f2c0c595ff3e">
	<bqbiol:is>
	<rdf:Bag>
	<rdf:li rdf:resource="http://identifiers.org/kegg.compound/C00009"/>
	</rdf:Bag>
	</bqbiol:is>
	</rdf:Description>
	</rdf:RDF>
	</annotation>
            </species>
      <species boundaryCondition="false" compartment="C_extr" constant="false" fbc:charge="0" fbc:chemicalFormula="C12H22O11" hasOnlySubstanceUnits="false" id="M_C00089__extr" initialAmount="1" metaid="_8ceb9fcb-aaaa-495f-82a6-74e60c5ab640" name="Sucrose">
        <annotation>
	<rdf:RDF xmlns:rdf="http://www.w3.org/1999/02/22-rdf-syntax-ns#" xmlns:bqbiol="http://biomodels.net/biology-qualifiers/">
	<rdf:Description rdf:about="#_8ceb9fcb-aaaa-495f-82a6-74e60c5ab640">
	<bqbiol:is>
	<rdf:Bag>
	<rdf:li rdf:resource="http://identifiers.org/kegg.compound/C00089"/>
	</rdf:Bag>
	</bqbiol:is>
	</rdf:Description>
	</rdf:RDF>
	</annotation>
            </species>
      <species boundaryCondition="false" compartment="C_extr" constant="false" fbc:charge="0" fbc:chemicalFormula="C37H66N7O17P3S" hasOnlySubstanceUnits="false" id="M_C00154__extr" initialAmount="1" metaid="_383d17f1-e7d1-4d72-ac23-94d67a188e39" name="Palmitoyl-CoA">
        <annotation>
	<rdf:RDF xmlns:rdf="http://www.w3.org/1999/02/22-rdf-syntax-ns#" xmlns:bqbiol="http://biomodels.net/biology-qualifiers/">
	<rdf:Description rdf:about="#_383d17f1-e7d1-4d72-ac23-94d67a188e39">
	<bqbiol:is>
	<rdf:Bag>
	<rdf:li rdf:resource="http://identifiers.org/kegg.compound/C00154"/>
	</rdf:Bag>
	</bqbiol:is>
	</rdf:Description>
	</rdf:RDF>
	</annotation>
            </species>
      <species boundaryCondition="false" compartment="C_extr" constant="false" fbc:charge="0" fbc:chemicalFormula="C10H16N2O11P2" hasOnlySubstanceUnits="false" id="M_C00363__extr" initialAmount="1" metaid="_69f04e27-e5fa-41d3-8f42-b4958e6a38d1" name="dTDP">
        <annotation>
	<rdf:RDF xmlns:rdf="http://www.w3.org/1999/02/22-rdf-syntax-ns#" xmlns:bqbiol="http://biomodels.net/biology-qualifiers/">
	<rdf:Description rdf:about="#_69f04e27-e5fa-41d3-8f42-b4958e6a38d1">
	<bqbiol:is>
	<rdf:Bag>
	<rdf:li rdf:resource="http://identifiers.org/kegg.compound/C00363"/>
	</rdf:Bag>
	</bqbiol:is>
	</rdf:Description>
	</rdf:RDF>
	</annotation>
            </species>
      <species boundaryCondition="false" compartment="C_extr" constant="false" fbc:charge="0" fbc:chemicalFormula="C31H56NO16SR" hasOnlySubstanceUnits="false" id="M_C03405__extr" initialAmount="1" metaid="_20fcad28-717a-40d8-96d1-03bba275b34c" name="Lactosylceramide sulfate">
        <annotation>
	<rdf:RDF xmlns:rdf="http://www.w3.org/1999/02/22-rdf-syntax-ns#" xmlns:bqbiol="http://biomodels.net/biology-qualifiers/">
	<rdf:Description rdf:about="#_20fcad28-717a-40d8-96d1-03bba275b34c">
	<bqbiol:is>
	<rdf:Bag>
	<rdf:li rdf:resource="http://identifiers.org/kegg.compound/C03405"/>
	</rdf:Bag>
	</bqbiol:is>
	</rdf:Description>
	</rdf:RDF>
	</annotation>
            </species>
      <species boundaryCondition="false" compartment="C_extr" constant="false" fbc:charge="0" fbc:chemicalFormula="C7H6O4" hasOnlySubstanceUnits="false" id="M_C00628__extr" initialAmount="1" metaid="_47946388-ddd1-4c00-a5fc-f0a42edf1048" name="2,5-Dihydroxybenzoate">
        <annotation>
	<rdf:RDF xmlns:rdf="http://www.w3.org/1999/02/22-rdf-syntax-ns#" xmlns:bqbiol="http://biomodels.net/biology-qualifiers/">
	<rdf:Description rdf:about="#_47946388-ddd1-4c00-a5fc-f0a42edf1048">
	<bqbiol:is>
	<rdf:Bag>
	<rdf:li rdf:resource="http://identifiers.org/kegg.compound/C00628"/>
	</rdf:Bag>
	</bqbiol:is>
	</rdf:Description>
	</rdf:RDF>
	</annotation>
            </species>
      <species boundaryCondition="false" compartment="C_extr" constant="false" fbc:charge="0" fbc:chemicalFormula="C5H10O5" hasOnlySubstanceUnits="false" id="M_C00310__extr" initialAmount="1" metaid="_39093721-bc5a-4607-beb8-f3e070c87100" name="D-Xylulose">
        <annotation>
	<rdf:RDF xmlns:rdf="http://www.w3.org/1999/02/22-rdf-syntax-ns#" xmlns:bqbiol="http://biomodels.net/biology-qualifiers/">
	<rdf:Description rdf:about="#_39093721-bc5a-4607-beb8-f3e070c87100">
	<bqbiol:is>
	<rdf:Bag>
	<rdf:li rdf:resource="http://identifiers.org/kegg.compound/C00310"/>
	</rdf:Bag>
	</bqbiol:is>
	</rdf:Description>
	</rdf:RDF>
	</annotation>
            </species>
      <species boundaryCondition="false" compartment="C_extr" constant="false" fbc:charge="0" fbc:chemicalFormula="C2H7NO3S" hasOnlySubstanceUnits="false" id="M_C00245__extr" initialAmount="1" metaid="_1c749ccd-2e83-4890-94b9-8cfa7cc4b7f1" name="Taurine">
        <annotation>
	<rdf:RDF xmlns:rdf="http://www.w3.org/1999/02/22-rdf-syntax-ns#" xmlns:bqbiol="http://biomodels.net/biology-qualifiers/">
	<rdf:Description rdf:about="#_1c749ccd-2e83-4890-94b9-8cfa7cc4b7f1">
	<bqbiol:is>
	<rdf:Bag>
	<rdf:li rdf:resource="http://identifiers.org/kegg.compound/C00245"/>
	</rdf:Bag>
	</bqbiol:is>
	</rdf:Description>
	</rdf:RDF>
	</annotation>
            </species>
      <species boundaryCondition="false" compartment="C_extr" constant="false" fbc:charge="0" fbc:chemicalFormula="C29H48O3" hasOnlySubstanceUnits="false" id="M_C04840__extr" initialAmount="1" metaid="_24c6bdd4-efe7-4718-863a-c79ffa3d47f9" name="3beta-Hydroxy-4beta-methyl-5alpha-cholest-7-ene-4alpha-carboxylate">
        <annotation>
	<rdf:RDF xmlns:rdf="http://www.w3.org/1999/02/22-rdf-syntax-ns#" xmlns:bqbiol="http://biomodels.net/biology-qualifiers/">
	<rdf:Description rdf:about="#_24c6bdd4-efe7-4718-863a-c79ffa3d47f9">
	<bqbiol:is>
	<rdf:Bag>
	<rdf:li rdf:resource="http://identifiers.org/kegg.compound/C04840"/>
	</rdf:Bag>
	</bqbiol:is>
	</rdf:Description>
	</rdf:RDF>
	</annotation>
            </species>
      <species boundaryCondition="false" compartment="C_extr" constant="false" fbc:charge="0" fbc:chemicalFormula="C39H60O4" hasOnlySubstanceUnits="false" id="M_C00390__extr" initialAmount="1" metaid="eb967142-ad9f-44d7-b0f3-5be684160e8a" name="Ubiquinol">
        <annotation>
	<rdf:RDF xmlns:rdf="http://www.w3.org/1999/02/22-rdf-syntax-ns#" xmlns:bqbiol="http://biomodels.net/biology-qualifiers/">
	<rdf:Description rdf:about="#eb967142-ad9f-44d7-b0f3-5be684160e8a">
	<bqbiol:is>
	<rdf:Bag>
	<rdf:li rdf:resource="http://identifiers.org/kegg.compound/C00390"/>
	</rdf:Bag>
	</bqbiol:is>
	</rdf:Description>
	</rdf:RDF>
	</annotation>
            </species>
      <species boundaryCondition="false" compartment="C_extr" constant="false" fbc:charge="0" fbc:chemicalFormula="Fe" hasOnlySubstanceUnits="false" id="M_C14819__extr" initialAmount="1" metaid="_7284b3f8-27ba-4029-be35-ac9a2da7ed4b" name="Fe3+">
        <annotation>
	<rdf:RDF xmlns:rdf="http://www.w3.org/1999/02/22-rdf-syntax-ns#" xmlns:bqbiol="http://biomodels.net/biology-qualifiers/">
	<rdf:Description rdf:about="#_7284b3f8-27ba-4029-be35-ac9a2da7ed4b">
	<bqbiol:is>
	<rdf:Bag>
	<rdf:li rdf:resource="http://identifiers.org/kegg.compound/C14819"/>
	</rdf:Bag>
	</bqbiol:is>
	</rdf:Description>
	</rdf:RDF>
	</annotation>
            </species>
      <species boundaryCondition="false" compartment="C_extr" constant="false" fbc:charge="0" fbc:chemicalFormula="C5H9NO3" hasOnlySubstanceUnits="false" id="M_C01165__extr" initialAmount="1" metaid="_13a2052b-e01d-43ce-af50-7d72b14aba0a" name="L-Glutamate 5-semialdehyde">
        <annotation>
	<rdf:RDF xmlns:rdf="http://www.w3.org/1999/02/22-rdf-syntax-ns#" xmlns:bqbiol="http://biomodels.net/biology-qualifiers/">
```
