## Supplementary Data 2 for "Reconstruction and exploitation of a dedicated Genome-Scale Metabolic Model of the human pathogen *C. neoformans*": Supplementary_Data_2-iRV890.xml (part 2 of 6)

```
	<rdf:Description rdf:about="#_13a2052b-e01d-43ce-af50-7d72b14aba0a">
	<bqbiol:is>
	<rdf:Bag>
	<rdf:li rdf:resource="http://identifiers.org/kegg.compound/C01165"/>
	</rdf:Bag>
	</bqbiol:is>
	</rdf:Description>
	</rdf:RDF>
	</annotation>
            </species>
      <species boundaryCondition="false" compartment="C_extr" constant="false" fbc:charge="0" fbc:chemicalFormula="C10H12N2O3" hasOnlySubstanceUnits="false" id="M_C00328__extr" initialAmount="1" metaid="_210e8658-1909-45a6-9ab4-2730358655e8" name="L-Kynurenine">
        <annotation>
	<rdf:RDF xmlns:rdf="http://www.w3.org/1999/02/22-rdf-syntax-ns#" xmlns:bqbiol="http://biomodels.net/biology-qualifiers/">
	<rdf:Description rdf:about="#_210e8658-1909-45a6-9ab4-2730358655e8">
	<bqbiol:is>
	<rdf:Bag>
	<rdf:li rdf:resource="http://identifiers.org/kegg.compound/C00328"/>
	</rdf:Bag>
	</bqbiol:is>
	</rdf:Description>
	</rdf:RDF>
	</annotation>
            </species>
      <species boundaryCondition="false" compartment="C_extr" constant="false" fbc:charge="0" fbc:chemicalFormula="C20H28O" hasOnlySubstanceUnits="false" id="M_C00376__extr" initialAmount="1" metaid="_488b20b8-35c4-49e3-b8fd-155a3b70a625" name="Retinal">
        <annotation>
	<rdf:RDF xmlns:rdf="http://www.w3.org/1999/02/22-rdf-syntax-ns#" xmlns:bqbiol="http://biomodels.net/biology-qualifiers/">
	<rdf:Description rdf:about="#_488b20b8-35c4-49e3-b8fd-155a3b70a625">
	<bqbiol:is>
	<rdf:Bag>
	<rdf:li rdf:resource="http://identifiers.org/kegg.compound/C00376"/>
	</rdf:Bag>
	</bqbiol:is>
	</rdf:Description>
	</rdf:RDF>
	</annotation>
            </species>
      <species boundaryCondition="false" compartment="C_extr" constant="false" fbc:charge="0" fbc:chemicalFormula="C2HNOR2" hasOnlySubstanceUnits="false" id="M_C05712__extr" initialAmount="1" metaid="_6507f3c2-3c5d-407c-a5d4-1d6396751d60" name="Cyanohydrin">
        <annotation>
	<rdf:RDF xmlns:rdf="http://www.w3.org/1999/02/22-rdf-syntax-ns#" xmlns:bqbiol="http://biomodels.net/biology-qualifiers/">
	<rdf:Description rdf:about="#_6507f3c2-3c5d-407c-a5d4-1d6396751d60">
	<bqbiol:is>
	<rdf:Bag>
	<rdf:li rdf:resource="http://identifiers.org/kegg.compound/C05712"/>
	</rdf:Bag>
	</bqbiol:is>
	</rdf:Description>
	</rdf:RDF>
	</annotation>
            </species>
      <species boundaryCondition="false" compartment="C_extr" constant="false" fbc:charge="0" fbc:chemicalFormula="C5H10O5" hasOnlySubstanceUnits="false" id="M_C00181__extr" initialAmount="1" metaid="_73f53281-f52a-4156-8a59-55625512521b" name="D-Xylose">
        <annotation>
	<rdf:RDF xmlns:rdf="http://www.w3.org/1999/02/22-rdf-syntax-ns#" xmlns:bqbiol="http://biomodels.net/biology-qualifiers/">
	<rdf:Description rdf:about="#_73f53281-f52a-4156-8a59-55625512521b">
	<bqbiol:is>
	<rdf:Bag>
	<rdf:li rdf:resource="http://identifiers.org/kegg.compound/C00181"/>
	</rdf:Bag>
	</bqbiol:is>
	</rdf:Description>
	</rdf:RDF>
	</annotation>
            </species>
      <species boundaryCondition="false" compartment="C_extr" constant="false" fbc:charge="0" fbc:chemicalFormula="C15H12O4" hasOnlySubstanceUnits="false" id="M_C09762__extr" initialAmount="1" metaid="_69e3d82f-fa19-4b28-8750-18fea6cccee5" name="Liquiritigenin">
        <annotation>
	<rdf:RDF xmlns:rdf="http://www.w3.org/1999/02/22-rdf-syntax-ns#" xmlns:bqbiol="http://biomodels.net/biology-qualifiers/">
	<rdf:Description rdf:about="#_69e3d82f-fa19-4b28-8750-18fea6cccee5">
	<bqbiol:is>
	<rdf:Bag>
	<rdf:li rdf:resource="http://identifiers.org/kegg.compound/C09762"/>
	</rdf:Bag>
	</bqbiol:is>
	</rdf:Description>
	</rdf:RDF>
	</annotation>
            </species>
      <species boundaryCondition="false" compartment="C_extr" constant="false" fbc:charge="0" fbc:chemicalFormula="C31H44N7O19P3S" hasOnlySubstanceUnits="false" id="M_C00406__extr" initialAmount="1" metaid="_5724ed0f-2637-467b-8e3b-b50f98439c53" name="Feruloyl-CoA">
        <annotation>
	<rdf:RDF xmlns:rdf="http://www.w3.org/1999/02/22-rdf-syntax-ns#" xmlns:bqbiol="http://biomodels.net/biology-qualifiers/">
	<rdf:Description rdf:about="#_5724ed0f-2637-467b-8e3b-b50f98439c53">
	<bqbiol:is>
	<rdf:Bag>
	<rdf:li rdf:resource="http://identifiers.org/kegg.compound/C00406"/>
	</rdf:Bag>
	</bqbiol:is>
	</rdf:Description>
	</rdf:RDF>
	</annotation>
            </species>
      <species boundaryCondition="false" compartment="C_extr" constant="false" fbc:charge="0" fbc:chemicalFormula="C23H38O6" hasOnlySubstanceUnits="false" id="M_C03641__extr" initialAmount="1" metaid="d2af6abf-d0a7-4841-8c7d-3933c84efa53" name="Sterol 3-beta-D-glucoside">
        <annotation>
	<rdf:RDF xmlns:rdf="http://www.w3.org/1999/02/22-rdf-syntax-ns#" xmlns:bqbiol="http://biomodels.net/biology-qualifiers/">
	<rdf:Description rdf:about="#d2af6abf-d0a7-4841-8c7d-3933c84efa53">
	<bqbiol:is>
	<rdf:Bag>
	<rdf:li rdf:resource="http://identifiers.org/kegg.compound/C03641"/>
	</rdf:Bag>
	</bqbiol:is>
	</rdf:Description>
	</rdf:RDF>
	</annotation>
            </species>
      <species boundaryCondition="false" compartment="C_extr" constant="false" fbc:charge="0" fbc:chemicalFormula="C6H12O6" hasOnlySubstanceUnits="false" id="M_C00031__extr" initialAmount="1" metaid="_08244e86-adbd-4e2e-a43b-50774b5115fa" name="D-Glucose">
        <annotation>
	<rdf:RDF xmlns:rdf="http://www.w3.org/1999/02/22-rdf-syntax-ns#" xmlns:bqbiol="http://biomodels.net/biology-qualifiers/">
	<rdf:Description rdf:about="#_08244e86-adbd-4e2e-a43b-50774b5115fa">
	<bqbiol:is>
	<rdf:Bag>
	<rdf:li rdf:resource="http://identifiers.org/kegg.compound/C00031"/>
	</rdf:Bag>
	</bqbiol:is>
	</rdf:Description>
	</rdf:RDF>
	</annotation>
            </species>
      <species boundaryCondition="false" compartment="C_extr" constant="false" fbc:charge="0" fbc:chemicalFormula="C10H9NO2" hasOnlySubstanceUnits="false" id="M_C05634__extr" initialAmount="1" metaid="b40aacc7-aed8-4ec1-9db5-073706241cdc" name="5-Hydroxyindoleacetaldehyde">
        <annotation>
	<rdf:RDF xmlns:rdf="http://www.w3.org/1999/02/22-rdf-syntax-ns#" xmlns:bqbiol="http://biomodels.net/biology-qualifiers/">
	<rdf:Description rdf:about="#b40aacc7-aed8-4ec1-9db5-073706241cdc">
	<bqbiol:is>
	<rdf:Bag>
	<rdf:li rdf:resource="http://identifiers.org/kegg.compound/C05634"/>
	</rdf:Bag>
	</bqbiol:is>
	</rdf:Description>
	</rdf:RDF>
	</annotation>
            </species>
      <species boundaryCondition="false" compartment="C_extr" constant="false" fbc:charge="0" fbc:chemicalFormula="C2H6N2O" hasOnlySubstanceUnits="false" id="M_C07447__extr" initialAmount="1" metaid="_25fc9e74-a2de-4c5a-afab-f62ba4361ccf" name="Acetylhydrazine">
        <annotation>
	<rdf:RDF xmlns:rdf="http://www.w3.org/1999/02/22-rdf-syntax-ns#" xmlns:bqbiol="http://biomodels.net/biology-qualifiers/">
	<rdf:Description rdf:about="#_25fc9e74-a2de-4c5a-afab-f62ba4361ccf">
	<bqbiol:is>
	<rdf:Bag>
	<rdf:li rdf:resource="http://identifiers.org/kegg.compound/C07447"/>
	</rdf:Bag>
	</bqbiol:is>
	</rdf:Description>
	</rdf:RDF>
	</annotation>
            </species>
      <species boundaryCondition="false" compartment="C_extr" constant="false" fbc:charge="0" fbc:chemicalFormula="C7H14O6" hasOnlySubstanceUnits="false" id="M_C03619__extr" initialAmount="1" metaid="d1e14979-6e68-42f4-b9d1-96659b663dbf" name="Methyl beta-D-galactoside">
        <annotation>
	<rdf:RDF xmlns:rdf="http://www.w3.org/1999/02/22-rdf-syntax-ns#" xmlns:bqbiol="http://biomodels.net/biology-qualifiers/">
	<rdf:Description rdf:about="#d1e14979-6e68-42f4-b9d1-96659b663dbf">
	<bqbiol:is>
	<rdf:Bag>
	<rdf:li rdf:resource="http://identifiers.org/kegg.compound/C03619"/>
	</rdf:Bag>
	</bqbiol:is>
	</rdf:Description>
	</rdf:RDF>
	</annotation>
            </species>
      <species boundaryCondition="false" compartment="C_extr" constant="false" fbc:charge="0" fbc:chemicalFormula="C9H8O4" hasOnlySubstanceUnits="false" id="M_C01197__extr" initialAmount="1" metaid="_29127fa1-631c-4d32-83d5-bb733267dabd" name="Caffeate">
        <annotation>
	<rdf:RDF xmlns:rdf="http://www.w3.org/1999/02/22-rdf-syntax-ns#" xmlns:bqbiol="http://biomodels.net/biology-qualifiers/">
	<rdf:Description rdf:about="#_29127fa1-631c-4d32-83d5-bb733267dabd">
	<bqbiol:is>
	<rdf:Bag>
	<rdf:li rdf:resource="http://identifiers.org/kegg.compound/C01197"/>
	</rdf:Bag>
	</bqbiol:is>
	</rdf:Description>
	</rdf:RDF>
	</annotation>
            </species>
      <species boundaryCondition="false" compartment="C_extr" constant="false" fbc:charge="0" fbc:chemicalFormula="C20H28O2" hasOnlySubstanceUnits="false" id="M_C15493__extr" initialAmount="1" metaid="a872ad9a-b657-4969-af56-97376718f28f" name="9-cis-Retinoic acid">
        <annotation>
	<rdf:RDF xmlns:rdf="http://www.w3.org/1999/02/22-rdf-syntax-ns#" xmlns:bqbiol="http://biomodels.net/biology-qualifiers/">
	<rdf:Description rdf:about="#a872ad9a-b657-4969-af56-97376718f28f">
	<bqbiol:is>
	<rdf:Bag>
	<rdf:li rdf:resource="http://identifiers.org/kegg.compound/C15493"/>
	</rdf:Bag>
	</bqbiol:is>
	</rdf:Description>
	</rdf:RDF>
	</annotation>
            </species>
      <species boundaryCondition="false" compartment="C_extr" constant="false" fbc:charge="0" fbc:chemicalFormula="C5H10O5" hasOnlySubstanceUnits="false" id="M_C01508__extr" initialAmount="1" metaid="_0b4b6b44-057e-488b-b4ab-2fbdecb15c14" name="L-Lyxose">
        <annotation>
	<rdf:RDF xmlns:rdf="http://www.w3.org/1999/02/22-rdf-syntax-ns#" xmlns:bqbiol="http://biomodels.net/biology-qualifiers/">
	<rdf:Description rdf:about="#_0b4b6b44-057e-488b-b4ab-2fbdecb15c14">
	<bqbiol:is>
	<rdf:Bag>
	<rdf:li rdf:resource="http://identifiers.org/kegg.compound/C01508"/>
	</rdf:Bag>
	</bqbiol:is>
	</rdf:Description>
	</rdf:RDF>
	</annotation>
            </species>
      <species boundaryCondition="false" compartment="C_extr" constant="false" fbc:charge="0" fbc:chemicalFormula="C8H16O2" hasOnlySubstanceUnits="false" id="M_C06423__extr" initialAmount="1" metaid="ac3c9526-cb0c-4fd7-9795-7c0c53cf2ae7" name="Octanoic acid">
        <annotation>
	<rdf:RDF xmlns:rdf="http://www.w3.org/1999/02/22-rdf-syntax-ns#" xmlns:bqbiol="http://biomodels.net/biology-qualifiers/">
	<rdf:Description rdf:about="#ac3c9526-cb0c-4fd7-9795-7c0c53cf2ae7">
	<bqbiol:is>
	<rdf:Bag>
	<rdf:li rdf:resource="http://identifiers.org/kegg.compound/C06423"/>
	</rdf:Bag>
	</bqbiol:is>
	</rdf:Description>
	</rdf:RDF>
	</annotation>
            </species>
      <species boundaryCondition="false" compartment="C_extr" constant="false" fbc:charge="0" fbc:chemicalFormula="C12H22O11" hasOnlySubstanceUnits="false" id="M_C01235__extr" initialAmount="1" metaid="ae49966d-c13e-43d6-b3d8-03c37ec58cfd" name="alpha-D-Galactosyl-(1->3)-1D-myo-inositol">
        <annotation>
	<rdf:RDF xmlns:rdf="http://www.w3.org/1999/02/22-rdf-syntax-ns#" xmlns:bqbiol="http://biomodels.net/biology-qualifiers/">
	<rdf:Description rdf:about="#ae49966d-c13e-43d6-b3d8-03c37ec58cfd">
	<bqbiol:is>
	<rdf:Bag>
	<rdf:li rdf:resource="http://identifiers.org/kegg.compound/C01235"/>
	</rdf:Bag>
	</bqbiol:is>
	</rdf:Description>
	</rdf:RDF>
	</annotation>
            </species>
      <species boundaryCondition="false" compartment="C_extr" constant="false" fbc:charge="0" fbc:chemicalFormula="C18H24O3" hasOnlySubstanceUnits="false" id="M_C05141__extr" initialAmount="1" metaid="_8ff600da-79cb-42bc-b6a2-17921937dbda" name="Estriol">
        <annotation>
	<rdf:RDF xmlns:rdf="http://www.w3.org/1999/02/22-rdf-syntax-ns#" xmlns:bqbiol="http://biomodels.net/biology-qualifiers/">
	<rdf:Description rdf:about="#_8ff600da-79cb-42bc-b6a2-17921937dbda">
	<bqbiol:is>
	<rdf:Bag>
	<rdf:li rdf:resource="http://identifiers.org/kegg.compound/C05141"/>
	</rdf:Bag>
	</bqbiol:is>
	</rdf:Description>
	</rdf:RDF>
	</annotation>
            </species>
      <species boundaryCondition="false" compartment="C_extr" constant="false" fbc:charge="0" fbc:chemicalFormula="C9H16N3O14P3" hasOnlySubstanceUnits="false" id="M_C00063__extr" initialAmount="1" metaid="a86738e9-1dcd-4ee1-8a4e-a5d588acf1cc" name="CTP">
        <annotation>
	<rdf:RDF xmlns:rdf="http://www.w3.org/1999/02/22-rdf-syntax-ns#" xmlns:bqbiol="http://biomodels.net/biology-qualifiers/">
	<rdf:Description rdf:about="#a86738e9-1dcd-4ee1-8a4e-a5d588acf1cc">
	<bqbiol:is>
	<rdf:Bag>
	<rdf:li rdf:resource="http://identifiers.org/kegg.compound/C00063"/>
	</rdf:Bag>
	</bqbiol:is>
	</rdf:Description>
	</rdf:RDF>
	</annotation>
            </species>
      <species boundaryCondition="false" compartment="C_extr" constant="false" fbc:charge="0" fbc:chemicalFormula="C5H9NO3" hasOnlySubstanceUnits="false" id="M_C03440__extr" initialAmount="1" metaid="_468b75b2-efd0-42fd-a343-04777b98e59d" name="cis-4-Hydroxy-D-proline">
        <annotation>
	<rdf:RDF xmlns:rdf="http://www.w3.org/1999/02/22-rdf-syntax-ns#" xmlns:bqbiol="http://biomodels.net/biology-qualifiers/">
	<rdf:Description rdf:about="#_468b75b2-efd0-42fd-a343-04777b98e59d">
	<bqbiol:is>
	<rdf:Bag>
	<rdf:li rdf:resource="http://identifiers.org/kegg.compound/C03440"/>
	</rdf:Bag>
	</bqbiol:is>
	</rdf:Description>
	</rdf:RDF>
	</annotation>
            </species>
      <species boundaryCondition="false" compartment="C_extr" constant="false" fbc:charge="0" fbc:chemicalFormula="C6H12O6" hasOnlySubstanceUnits="false" id="M_C00159__extr" initialAmount="1" metaid="_086b5c55-7fa1-480d-a28a-02482c425351" name="D-Mannose">
        <annotation>
	<rdf:RDF xmlns:rdf="http://www.w3.org/1999/02/22-rdf-syntax-ns#" xmlns:bqbiol="http://biomodels.net/biology-qualifiers/">
	<rdf:Description rdf:about="#_086b5c55-7fa1-480d-a28a-02482c425351">
	<bqbiol:is>
	<rdf:Bag>
	<rdf:li rdf:resource="http://identifiers.org/kegg.compound/C00159"/>
	</rdf:Bag>
	</bqbiol:is>
	</rdf:Description>
	</rdf:RDF>
	</annotation>
            </species>
      <species boundaryCondition="false" compartment="C_extr" constant="false" fbc:charge="0" fbc:chemicalFormula="C9H18O8" hasOnlySubstanceUnits="false" id="M_C05401__extr" initialAmount="1" metaid="d40bd810-1ea2-44b5-a7c7-f2cff8332ebb" name="3-beta-D-Galactosyl-sn-glycerol">
        <annotation>
	<rdf:RDF xmlns:rdf="http://www.w3.org/1999/02/22-rdf-syntax-ns#" xmlns:bqbiol="http://biomodels.net/biology-qualifiers/">
	<rdf:Description rdf:about="#d40bd810-1ea2-44b5-a7c7-f2cff8332ebb">
	<bqbiol:is>
	<rdf:Bag>
	<rdf:li rdf:resource="http://identifiers.org/kegg.compound/C05401"/>
	</rdf:Bag>
	</bqbiol:is>
	</rdf:Description>
	</rdf:RDF>
	</annotation>
            </species>
      <species boundaryCondition="false" compartment="C_extr" constant="false" fbc:charge="0" fbc:chemicalFormula="C7H19N3" hasOnlySubstanceUnits="false" id="M_C00315__extr" initialAmount="1" metaid="_2c11bdb1-4ffd-4068-8094-217f3ddc9466" name="Spermidine">
        <annotation>
	<rdf:RDF xmlns:rdf="http://www.w3.org/1999/02/22-rdf-syntax-ns#" xmlns:bqbiol="http://biomodels.net/biology-qualifiers/">
	<rdf:Description rdf:about="#_2c11bdb1-4ffd-4068-8094-217f3ddc9466">
	<bqbiol:is>
	<rdf:Bag>
	<rdf:li rdf:resource="http://identifiers.org/kegg.compound/C00315"/>
	</rdf:Bag>
	</bqbiol:is>
	</rdf:Description>
	</rdf:RDF>
	</annotation>
            </species>
      <species boundaryCondition="false" compartment="C_extr" constant="false" fbc:charge="0" fbc:chemicalFormula="C12H18N2O" hasOnlySubstanceUnits="false" id="M_C16561__extr" initialAmount="1" metaid="d0f2d6c4-1a83-4822-9eb7-9630d9b1fbe2" name="Monoethylglycinexylidide">
        <annotation>
	<rdf:RDF xmlns:rdf="http://www.w3.org/1999/02/22-rdf-syntax-ns#" xmlns:bqbiol="http://biomodels.net/biology-qualifiers/">
	<rdf:Description rdf:about="#d0f2d6c4-1a83-4822-9eb7-9630d9b1fbe2">
	<bqbiol:is>
	<rdf:Bag>
	<rdf:li rdf:resource="http://identifiers.org/kegg.compound/C16561"/>
	</rdf:Bag>
	</bqbiol:is>
	</rdf:Description>
	</rdf:RDF>
	</annotation>
            </species>
      <species boundaryCondition="false" compartment="C_extr" constant="false" fbc:charge="0" fbc:chemicalFormula="C4H7O7PR2" hasOnlySubstanceUnits="false" id="M_C06254__extr" initialAmount="1" metaid="f8c9f863-5f09-4cf9-ac61-dbe7ed400b11" name="Lysophospholipid">
        <annotation>
	<rdf:RDF xmlns:rdf="http://www.w3.org/1999/02/22-rdf-syntax-ns#" xmlns:bqbiol="http://biomodels.net/biology-qualifiers/">
	<rdf:Description rdf:about="#f8c9f863-5f09-4cf9-ac61-dbe7ed400b11">
	<bqbiol:is>
	<rdf:Bag>
	<rdf:li rdf:resource="http://identifiers.org/kegg.compound/C06254"/>
	</rdf:Bag>
	</bqbiol:is>
	</rdf:Description>
	</rdf:RDF>
	</annotation>
            </species>
      <species boundaryCondition="false" compartment="C_extr" constant="false" fbc:charge="0" fbc:chemicalFormula="C6H9N3O2" hasOnlySubstanceUnits="false" id="M_C00135__extr" initialAmount="1" metaid="e3fda3cf-2a4d-413d-ac12-bf1d1dcf54ac" name="L-Histidine">
        <annotation>
	<rdf:RDF xmlns:rdf="http://www.w3.org/1999/02/22-rdf-syntax-ns#" xmlns:bqbiol="http://biomodels.net/biology-qualifiers/">
	<rdf:Description rdf:about="#e3fda3cf-2a4d-413d-ac12-bf1d1dcf54ac">
	<bqbiol:is>
	<rdf:Bag>
	<rdf:li rdf:resource="http://identifiers.org/kegg.compound/C00135"/>
	</rdf:Bag>
	</bqbiol:is>
	</rdf:Description>
	</rdf:RDF>
	</annotation>
            </species>
      <species boundaryCondition="false" compartment="C_extr" constant="false" fbc:charge="0" fbc:chemicalFormula="C10H17NO6" hasOnlySubstanceUnits="false" id="M_C01594__extr" initialAmount="1" metaid="_58089638-5cb8-42f8-aa30-48b9c2377b93" name="Linamarin">
        <annotation>
	<rdf:RDF xmlns:rdf="http://www.w3.org/1999/02/22-rdf-syntax-ns#" xmlns:bqbiol="http://biomodels.net/biology-qualifiers/">
	<rdf:Description rdf:about="#_58089638-5cb8-42f8-aa30-48b9c2377b93">
	<bqbiol:is>
	<rdf:Bag>
	<rdf:li rdf:resource="http://identifiers.org/kegg.compound/C01594"/>
	</rdf:Bag>
	</bqbiol:is>
	</rdf:Description>
	</rdf:RDF>
	</annotation>
            </species>
      <species boundaryCondition="false" compartment="C_extr" constant="false" fbc:charge="0" fbc:chemicalFormula="C4H9NO2" hasOnlySubstanceUnits="false" id="M_C02356__extr" initialAmount="1" metaid="_64dea2fd-36bd-43c3-8793-d71db973f3d5" name="(S)-2-Aminobutanoate">
        <annotation>
	<rdf:RDF xmlns:rdf="http://www.w3.org/1999/02/22-rdf-syntax-ns#" xmlns:bqbiol="http://biomodels.net/biology-qualifiers/">
	<rdf:Description rdf:about="#_64dea2fd-36bd-43c3-8793-d71db973f3d5">
	<bqbiol:is>
	<rdf:Bag>
	<rdf:li rdf:resource="http://identifiers.org/kegg.compound/C02356"/>
	</rdf:Bag>
	</bqbiol:is>
	</rdf:Description>
	</rdf:RDF>
	</annotation>
            </species>
      <species boundaryCondition="false" compartment="C_extr" constant="false" fbc:charge="0" fbc:chemicalFormula="C9H11NO4" hasOnlySubstanceUnits="false" id="M_C00355__extr" initialAmount="1" metaid="_3110a1e0-dda9-4ce5-90b2-81c0530f6bc8" name="3,4-Dihydroxy-L-phenylalanine">
        <annotation>
	<rdf:RDF xmlns:rdf="http://www.w3.org/1999/02/22-rdf-syntax-ns#" xmlns:bqbiol="http://biomodels.net/biology-qualifiers/">
	<rdf:Description rdf:about="#_3110a1e0-dda9-4ce5-90b2-81c0530f6bc8">
	<bqbiol:is>
	<rdf:Bag>
	<rdf:li rdf:resource="http://identifiers.org/kegg.compound/C00355"/>
	</rdf:Bag>
	</bqbiol:is>
	</rdf:Description>
	</rdf:RDF>
	</annotation>
            </species>
      <species boundaryCondition="false" compartment="C_extr" constant="false" fbc:charge="0" fbc:chemicalFormula="CHO2R" hasOnlySubstanceUnits="false" id="M_C00162__extr" initialAmount="1" metaid="cc203319-e699-4d3a-abe5-19119de4e50d" name="Fatty acid">
        <annotation>
	<rdf:RDF xmlns:rdf="http://www.w3.org/1999/02/22-rdf-syntax-ns#" xmlns:bqbiol="http://biomodels.net/biology-qualifiers/">
	<rdf:Description rdf:about="#cc203319-e699-4d3a-abe5-19119de4e50d">
	<bqbiol:is>
	<rdf:Bag>
	<rdf:li rdf:resource="http://identifiers.org/kegg.compound/C00162"/>
	</rdf:Bag>
	</bqbiol:is>
	</rdf:Description>
	</rdf:RDF>
	</annotation>
            </species>
      <species boundaryCondition="false" compartment="C_extr" constant="false" fbc:charge="0" fbc:chemicalFormula="C4H4O4" hasOnlySubstanceUnits="false" id="M_C00122__extr" initialAmount="1" metaid="_0526fe87-8940-4aa7-8a8b-690c86ebc4da" name="Fumarate">
        <annotation>
	<rdf:RDF xmlns:rdf="http://www.w3.org/1999/02/22-rdf-syntax-ns#" xmlns:bqbiol="http://biomodels.net/biology-qualifiers/">
	<rdf:Description rdf:about="#_0526fe87-8940-4aa7-8a8b-690c86ebc4da">
	<bqbiol:is>
	<rdf:Bag>
	<rdf:li rdf:resource="http://identifiers.org/kegg.compound/C00122"/>
	</rdf:Bag>
	</bqbiol:is>
	</rdf:Description>
	</rdf:RDF>
	</annotation>
            </species>
      <species boundaryCondition="false" compartment="C_extr" constant="false" fbc:charge="0" fbc:chemicalFormula="C20H32N6O12S2Se" hasOnlySubstanceUnits="false" id="M_C18870__extr" initialAmount="1" metaid="eed79bb8-19d2-4cea-967d-c05f95da6a61" name="Selenodiglutathione">
        <annotation>
	<rdf:RDF xmlns:rdf="http://www.w3.org/1999/02/22-rdf-syntax-ns#" xmlns:bqbiol="http://biomodels.net/biology-qualifiers/">
	<rdf:Description rdf:about="#eed79bb8-19d2-4cea-967d-c05f95da6a61">
	<bqbiol:is>
	<rdf:Bag>
	<rdf:li rdf:resource="http://identifiers.org/kegg.compound/C18870"/>
	</rdf:Bag>
	</bqbiol:is>
	</rdf:Description>
	</rdf:RDF>
	</annotation>
            </species>
      <species boundaryCondition="false" compartment="C_extr" constant="false" fbc:charge="0" fbc:chemicalFormula="C3H6O3" hasOnlySubstanceUnits="false" id="M_C00186__extr" initialAmount="1" metaid="f704ee4c-f495-4814-88b0-aa5f05fa7e80" name="(S)-Lactate">
        <annotation>
	<rdf:RDF xmlns:rdf="http://www.w3.org/1999/02/22-rdf-syntax-ns#" xmlns:bqbiol="http://biomodels.net/biology-qualifiers/">
	<rdf:Description rdf:about="#f704ee4c-f495-4814-88b0-aa5f05fa7e80">
	<bqbiol:is>
	<rdf:Bag>
	<rdf:li rdf:resource="http://identifiers.org/kegg.compound/C00186"/>
	</rdf:Bag>
	</bqbiol:is>
	</rdf:Description>
	</rdf:RDF>
	</annotation>
            </species>
      <species boundaryCondition="false" compartment="C_extr" constant="false" fbc:charge="0" fbc:chemicalFormula="C4H7NO3" hasOnlySubstanceUnits="false" id="M_C00441__extr" initialAmount="1" metaid="_10d438ce-6128-4428-b71d-463acf374ec0" name="L-Aspartate 4-semialdehyde">
        <annotation>
	<rdf:RDF xmlns:rdf="http://www.w3.org/1999/02/22-rdf-syntax-ns#" xmlns:bqbiol="http://biomodels.net/biology-qualifiers/">
	<rdf:Description rdf:about="#_10d438ce-6128-4428-b71d-463acf374ec0">
	<bqbiol:is>
	<rdf:Bag>
	<rdf:li rdf:resource="http://identifiers.org/kegg.compound/C00441"/>
	</rdf:Bag>
	</bqbiol:is>
	</rdf:Description>
	</rdf:RDF>
	</annotation>
            </species>
      <species boundaryCondition="false" compartment="C_extr" constant="false" fbc:charge="0" fbc:chemicalFormula="C24H42O21" hasOnlySubstanceUnits="false" id="M_C01613__extr" initialAmount="1" metaid="fa0166ae-858e-4603-8d93-5c6d07d2cc63" name="Stachyose">
        <annotation>
	<rdf:RDF xmlns:rdf="http://www.w3.org/1999/02/22-rdf-syntax-ns#" xmlns:bqbiol="http://biomodels.net/biology-qualifiers/">
	<rdf:Description rdf:about="#fa0166ae-858e-4603-8d93-5c6d07d2cc63">
	<bqbiol:is>
	<rdf:Bag>
	<rdf:li rdf:resource="http://identifiers.org/kegg.compound/C01613"/>
	</rdf:Bag>
	</bqbiol:is>
	</rdf:Description>
	</rdf:RDF>
	</annotation>
            </species>
      <species boundaryCondition="false" compartment="C_extr" constant="false" fbc:charge="0" fbc:chemicalFormula="C6H14O6" hasOnlySubstanceUnits="false" id="M_C00794__extr" initialAmount="1" metaid="e61b61ae-7321-4da7-85de-85f87e2be551" name="D-Sorbitol">
        <annotation>
	<rdf:RDF xmlns:rdf="http://www.w3.org/1999/02/22-rdf-syntax-ns#" xmlns:bqbiol="http://biomodels.net/biology-qualifiers/">
	<rdf:Description rdf:about="#e61b61ae-7321-4da7-85de-85f87e2be551">
	<bqbiol:is>
	<rdf:Bag>
	<rdf:li rdf:resource="http://identifiers.org/kegg.compound/C00794"/>
	</rdf:Bag>
	</bqbiol:is>
	</rdf:Description>
	</rdf:RDF>
	</annotation>
            </species>
      <species boundaryCondition="false" compartment="C_extr" constant="false" fbc:charge="0" fbc:chemicalFormula="C9H17NO5" hasOnlySubstanceUnits="false" id="M_C00864__extr" initialAmount="1" metaid="_16d17fa3-f76c-4c64-8c17-346fa0d06bfb" name="Pantothenate">
        <annotation>
	<rdf:RDF xmlns:rdf="http://www.w3.org/1999/02/22-rdf-syntax-ns#" xmlns:bqbiol="http://biomodels.net/biology-qualifiers/">
	<rdf:Description rdf:about="#_16d17fa3-f76c-4c64-8c17-346fa0d06bfb">
	<bqbiol:is>
	<rdf:Bag>
	<rdf:li rdf:resource="http://identifiers.org/kegg.compound/C00864"/>
	</rdf:Bag>
	</bqbiol:is>
	</rdf:Description>
	</rdf:RDF>
	</annotation>
            </species>
      <species boundaryCondition="false" compartment="C_extr" constant="false" fbc:charge="0" fbc:chemicalFormula="C7H6O3" hasOnlySubstanceUnits="false" id="M_C05585__extr" initialAmount="1" metaid="_858c555d-e6f9-409b-876f-f73dd29548e2" name="Gentisate aldehyde">
        <annotation>
	<rdf:RDF xmlns:rdf="http://www.w3.org/1999/02/22-rdf-syntax-ns#" xmlns:bqbiol="http://biomodels.net/biology-qualifiers/">
	<rdf:Description rdf:about="#_858c555d-e6f9-409b-876f-f73dd29548e2">
	<bqbiol:is>
	<rdf:Bag>
	<rdf:li rdf:resource="http://identifiers.org/kegg.compound/C05585"/>
	</rdf:Bag>
	</bqbiol:is>
	</rdf:Description>
	</rdf:RDF>
	</annotation>
            </species>
      <species boundaryCondition="false" compartment="C_extr" constant="false" fbc:charge="0" fbc:chemicalFormula="C8H20NO6PR" hasOnlySubstanceUnits="false" id="M_C04317__extr" initialAmount="1" metaid="_7497d44a-8411-4a69-864c-749bfe2aed40" name="1-Organyl-2-lyso-sn-glycero-3-phosphocholine">
        <annotation>
	<rdf:RDF xmlns:rdf="http://www.w3.org/1999/02/22-rdf-syntax-ns#" xmlns:bqbiol="http://biomodels.net/biology-qualifiers/">
	<rdf:Description rdf:about="#_7497d44a-8411-4a69-864c-749bfe2aed40">
	<bqbiol:is>
	<rdf:Bag>
	<rdf:li rdf:resource="http://identifiers.org/kegg.compound/C04317"/>
	</rdf:Bag>
	</bqbiol:is>
	</rdf:Description>
	</rdf:RDF>
	</annotation>
            </species>
      <species boundaryCondition="false" compartment="C_extr" constant="false" fbc:charge="0" fbc:chemicalFormula="C6H12O6" hasOnlySubstanceUnits="false" id="M_C06468__extr" initialAmount="1" metaid="f8b10734-76b6-4ced-a667-5df38e232c6f" name="D-Psicose">
        <annotation>
	<rdf:RDF xmlns:rdf="http://www.w3.org/1999/02/22-rdf-syntax-ns#" xmlns:bqbiol="http://biomodels.net/biology-qualifiers/">
	<rdf:Description rdf:about="#f8b10734-76b6-4ced-a667-5df38e232c6f">
	<bqbiol:is>
	<rdf:Bag>
	<rdf:li rdf:resource="http://identifiers.org/kegg.compound/C06468"/>
	</rdf:Bag>
	</bqbiol:is>
	</rdf:Description>
	</rdf:RDF>
	</annotation>
            </species>
      <species boundaryCondition="false" compartment="C_extr" constant="false" fbc:charge="0" fbc:chemicalFormula="C10H17N2O14P3" hasOnlySubstanceUnits="false" id="M_C00459__extr" initialAmount="1" metaid="f1b27017-125d-4e85-ab26-606db35e7ab6" name="dTTP">
        <annotation>
	<rdf:RDF xmlns:rdf="http://www.w3.org/1999/02/22-rdf-syntax-ns#" xmlns:bqbiol="http://biomodels.net/biology-qualifiers/">
	<rdf:Description rdf:about="#f1b27017-125d-4e85-ab26-606db35e7ab6">
	<bqbiol:is>
	<rdf:Bag>
	<rdf:li rdf:resource="http://identifiers.org/kegg.compound/C00459"/>
	</rdf:Bag>
	</bqbiol:is>
	</rdf:Description>
	</rdf:RDF>
	</annotation>
            </species>
      <species boundaryCondition="false" compartment="C_extr" constant="false" fbc:charge="0" fbc:chemicalFormula="C4H4O5" hasOnlySubstanceUnits="false" id="M_C00036__extr" initialAmount="1" metaid="_7582c1cb-2a29-4293-a1ca-e6bd84d69faf" name="Oxaloacetate">
        <annotation>
	<rdf:RDF xmlns:rdf="http://www.w3.org/1999/02/22-rdf-syntax-ns#" xmlns:bqbiol="http://biomodels.net/biology-qualifiers/">
	<rdf:Description rdf:about="#_7582c1cb-2a29-4293-a1ca-e6bd84d69faf">
	<bqbiol:is>
	<rdf:Bag>
	<rdf:li rdf:resource="http://identifiers.org/kegg.compound/C00036"/>
	</rdf:Bag>
	</bqbiol:is>
	</rdf:Description>
	</rdf:RDF>
	</annotation>
            </species>
      <species boundaryCondition="false" compartment="C_extr" constant="false" fbc:charge="0" fbc:chemicalFormula="C4H4N2O2" hasOnlySubstanceUnits="false" id="M_C00106__extr" initialAmount="1" metaid="f8a6ba82-dd3e-493f-a563-67319b3559e2" name="Uracil">
        <annotation>
	<rdf:RDF xmlns:rdf="http://www.w3.org/1999/02/22-rdf-syntax-ns#" xmlns:bqbiol="http://biomodels.net/biology-qualifiers/">
	<rdf:Description rdf:about="#f8a6ba82-dd3e-493f-a563-67319b3559e2">
	<bqbiol:is>
	<rdf:Bag>
	<rdf:li rdf:resource="http://identifiers.org/kegg.compound/C00106"/>
	</rdf:Bag>
	</bqbiol:is>
	</rdf:Description>
	</rdf:RDF>
	</annotation>
            </species>
      <species boundaryCondition="false" compartment="C_extr" constant="false" fbc:charge="0" fbc:chemicalFormula="C22H24N2O9" hasOnlySubstanceUnits="false" id="M_C06624__extr" initialAmount="1" metaid="_7a499370-76dc-43d9-bf71-5381a30388f1" name="Oxytetracycline">
        <annotation>
	<rdf:RDF xmlns:rdf="http://www.w3.org/1999/02/22-rdf-syntax-ns#" xmlns:bqbiol="http://biomodels.net/biology-qualifiers/">
	<rdf:Description rdf:about="#_7a499370-76dc-43d9-bf71-5381a30388f1">
	<bqbiol:is>
	<rdf:Bag>
	<rdf:li rdf:resource="http://identifiers.org/kegg.compound/C06624"/>
	</rdf:Bag>
	</bqbiol:is>
	</rdf:Description>
	</rdf:RDF>
	</annotation>
            </species>
      <species boundaryCondition="false" compartment="C_extr" constant="false" fbc:charge="0" fbc:chemicalFormula="C19H30NO18PR2" hasOnlySubstanceUnits="false" id="M_C01288__extr" initialAmount="1" metaid="_4d047d94-c774-420a-9eb9-0cfac3efa332" name="N-Acetyl-D-glucosaminylphosphatidylinositol">
        <annotation>
	<rdf:RDF xmlns:rdf="http://www.w3.org/1999/02/22-rdf-syntax-ns#" xmlns:bqbiol="http://biomodels.net/biology-qualifiers/">
	<rdf:Description rdf:about="#_4d047d94-c774-420a-9eb9-0cfac3efa332">
	<bqbiol:is>
	<rdf:Bag>
	<rdf:li rdf:resource="http://identifiers.org/kegg.compound/C01288"/>
	</rdf:Bag>
	</bqbiol:is>
	</rdf:Description>
	</rdf:RDF>
	</annotation>
            </species>
      <species boundaryCondition="false" compartment="C_extr" constant="false" fbc:charge="0" fbc:chemicalFormula="C4H8N4O4" hasOnlySubstanceUnits="false" id="M_C00499__extr" initialAmount="1" metaid="e8f5e3e3-4df8-48a5-8543-f2c8df4b19f0" name="Allantoate">
        <annotation>
	<rdf:RDF xmlns:rdf="http://www.w3.org/1999/02/22-rdf-syntax-ns#" xmlns:bqbiol="http://biomodels.net/biology-qualifiers/">
	<rdf:Description rdf:about="#e8f5e3e3-4df8-48a5-8543-f2c8df4b19f0">
	<bqbiol:is>
	<rdf:Bag>
	<rdf:li rdf:resource="http://identifiers.org/kegg.compound/C00499"/>
	</rdf:Bag>
	</bqbiol:is>
	</rdf:Description>
	</rdf:RDF>
	</annotation>
            </species>
      <species boundaryCondition="false" compartment="C_extr" constant="false" fbc:charge="0" hasOnlySubstanceUnits="false" id="M_C05309__extr" initialAmount="1" metaid="b3100179-532a-43ed-9928-bc6accd26908" name="Semiquinone">
        <annotation>
	<rdf:RDF xmlns:rdf="http://www.w3.org/1999/02/22-rdf-syntax-ns#" xmlns:bqbiol="http://biomodels.net/biology-qualifiers/">
	<rdf:Description rdf:about="#b3100179-532a-43ed-9928-bc6accd26908">
	<bqbiol:is>
	<rdf:Bag>
	<rdf:li rdf:resource="http://identifiers.org/kegg.compound/C05309"/>
	</rdf:Bag>
	</bqbiol:is>
	</rdf:Description>
	</rdf:RDF>
	</annotation>
            </species>
      <species boundaryCondition="false" compartment="C_extr" constant="false" fbc:charge="0" fbc:chemicalFormula="C15H10O7" hasOnlySubstanceUnits="false" id="M_C00389__extr" initialAmount="1" metaid="c9486107-be6d-4f85-91f1-00ad3d64a90f" name="Quercetin">
        <annotation>
	<rdf:RDF xmlns:rdf="http://www.w3.org/1999/02/22-rdf-syntax-ns#" xmlns:bqbiol="http://biomodels.net/biology-qualifiers/">
	<rdf:Description rdf:about="#c9486107-be6d-4f85-91f1-00ad3d64a90f">
	<bqbiol:is>
	<rdf:Bag>
	<rdf:li rdf:resource="http://identifiers.org/kegg.compound/C00389"/>
	</rdf:Bag>
	</bqbiol:is>
	</rdf:Description>
	</rdf:RDF>
	</annotation>
            </species>
      <species boundaryCondition="false" compartment="C_extr" constant="false" fbc:charge="0" fbc:chemicalFormula="C4H6O4" hasOnlySubstanceUnits="false" id="M_C00042__extr" initialAmount="1" metaid="b48e941a-0bee-4bb1-bd75-d2cf420c4800" name="Succinate">
        <annotation>
	<rdf:RDF xmlns:rdf="http://www.w3.org/1999/02/22-rdf-syntax-ns#" xmlns:bqbiol="http://biomodels.net/biology-qualifiers/">
	<rdf:Description rdf:about="#b48e941a-0bee-4bb1-bd75-d2cf420c4800">
	<bqbiol:is>
	<rdf:Bag>
	<rdf:li rdf:resource="http://identifiers.org/kegg.compound/C00042"/>
	</rdf:Bag>
	</bqbiol:is>
	</rdf:Description>
	</rdf:RDF>
	</annotation>
            </species>
      <species boundaryCondition="false" compartment="C_extr" constant="false" fbc:charge="0" fbc:chemicalFormula="C9H14N3O7P" hasOnlySubstanceUnits="false" id="M_C00239__extr" initialAmount="1" metaid="_7c603919-258f-4e7f-9885-558e99fae154" name="dCMP">
        <annotation>
	<rdf:RDF xmlns:rdf="http://www.w3.org/1999/02/22-rdf-syntax-ns#" xmlns:bqbiol="http://biomodels.net/biology-qualifiers/">
	<rdf:Description rdf:about="#_7c603919-258f-4e7f-9885-558e99fae154">
	<bqbiol:is>
	<rdf:Bag>
	<rdf:li rdf:resource="http://identifiers.org/kegg.compound/C00239"/>
	</rdf:Bag>
	</bqbiol:is>
	</rdf:Description>
	</rdf:RDF>
	</annotation>
            </species>
      <species boundaryCondition="false" compartment="C_extr" constant="false" fbc:charge="0" fbc:chemicalFormula="C15H24N2O17P2" hasOnlySubstanceUnits="false" id="M_C00052__extr" initialAmount="1" metaid="a10b1918-6f17-457f-ae33-168ea4e93d1b" name="UDP-alpha-D-galactose">
        <annotation>
	<rdf:RDF xmlns:rdf="http://www.w3.org/1999/02/22-rdf-syntax-ns#" xmlns:bqbiol="http://biomodels.net/biology-qualifiers/">
	<rdf:Description rdf:about="#a10b1918-6f17-457f-ae33-168ea4e93d1b">
	<bqbiol:is>
	<rdf:Bag>
	<rdf:li rdf:resource="http://identifiers.org/kegg.compound/C00052"/>
	</rdf:Bag>
	</bqbiol:is>
	</rdf:Description>
	</rdf:RDF>
	</annotation>
            </species>
      <species boundaryCondition="false" compartment="C_extr" constant="false" fbc:charge="0" fbc:chemicalFormula="N2H4" hasOnlySubstanceUnits="false" id="M_C05361__extr" initialAmount="1" metaid="_30540371-0c08-4a28-bd72-6b8a04e2d88b" name="Hydrazine">
        <annotation>
	<rdf:RDF xmlns:rdf="http://www.w3.org/1999/02/22-rdf-syntax-ns#" xmlns:bqbiol="http://biomodels.net/biology-qualifiers/">
	<rdf:Description rdf:about="#_30540371-0c08-4a28-bd72-6b8a04e2d88b">
	<bqbiol:is>
	<rdf:Bag>
	<rdf:li rdf:resource="http://identifiers.org/kegg.compound/C05361"/>
	</rdf:Bag>
	</bqbiol:is>
	</rdf:Description>
	</rdf:RDF>
	</annotation>
            </species>
      <species boundaryCondition="false" compartment="C_extr" constant="false" fbc:charge="0" fbc:chemicalFormula="C6H12O6" hasOnlySubstanceUnits="false" id="M_C00095__extr" initialAmount="1" metaid="_793670bf-4973-4a54-a785-63fce26b9fb2" name="D-Fructose">
        <annotation>
	<rdf:RDF xmlns:rdf="http://www.w3.org/1999/02/22-rdf-syntax-ns#" xmlns:bqbiol="http://biomodels.net/biology-qualifiers/">
	<rdf:Description rdf:about="#_793670bf-4973-4a54-a785-63fce26b9fb2">
	<bqbiol:is>
	<rdf:Bag>
	<rdf:li rdf:resource="http://identifiers.org/kegg.compound/C00095"/>
	</rdf:Bag>
	</bqbiol:is>
	</rdf:Description>
	</rdf:RDF>
	</annotation>
            </species>
      <species boundaryCondition="false" compartment="C_extr" constant="false" fbc:charge="0" fbc:chemicalFormula="HX" hasOnlySubstanceUnits="false" id="M_C00462__extr" initialAmount="1" metaid="_2908b271-bccf-4bee-a0e8-a9bc6ffb016d" name="Halide">
        <annotation>
	<rdf:RDF xmlns:rdf="http://www.w3.org/1999/02/22-rdf-syntax-ns#" xmlns:bqbiol="http://biomodels.net/biology-qualifiers/">
	<rdf:Description rdf:about="#_2908b271-bccf-4bee-a0e8-a9bc6ffb016d">
	<bqbiol:is>
	<rdf:Bag>
	<rdf:li rdf:resource="http://identifiers.org/kegg.compound/C00462"/>
	</rdf:Bag>
	</bqbiol:is>
	</rdf:Description>
	</rdf:RDF>
	</annotation>
            </species>
      <species boundaryCondition="false" compartment="C_extr" constant="false" fbc:charge="0" fbc:chemicalFormula="C6H10O8" hasOnlySubstanceUnits="false" id="M_C00818__extr" initialAmount="1" metaid="_27d7233c-d5b9-47db-88fa-ebebe50f7b51" name="D-Glucarate">
        <annotation>
	<rdf:RDF xmlns:rdf="http://www.w3.org/1999/02/22-rdf-syntax-ns#" xmlns:bqbiol="http://biomodels.net/biology-qualifiers/">
	<rdf:Description rdf:about="#_27d7233c-d5b9-47db-88fa-ebebe50f7b51">
	<bqbiol:is>
	<rdf:Bag>
	<rdf:li rdf:resource="http://identifiers.org/kegg.compound/C00818"/>
	</rdf:Bag>
	</bqbiol:is>
	</rdf:Description>
	</rdf:RDF>
	</annotation>
            </species>
      <species boundaryCondition="false" compartment="C_extr" constant="false" fbc:charge="0" fbc:chemicalFormula="C22H24N2O8" hasOnlySubstanceUnits="false" id="M_C06570__extr" initialAmount="1" metaid="_2e5bbb44-8dc5-42ca-b8ac-bc77ffd52f22" name="Tetracycline">
        <annotation>
	<rdf:RDF xmlns:rdf="http://www.w3.org/1999/02/22-rdf-syntax-ns#" xmlns:bqbiol="http://biomodels.net/biology-qualifiers/">
	<rdf:Description rdf:about="#_2e5bbb44-8dc5-42ca-b8ac-bc77ffd52f22">
	<bqbiol:is>
	<rdf:Bag>
	<rdf:li rdf:resource="http://identifiers.org/kegg.compound/C06570"/>
	</rdf:Bag>
	</bqbiol:is>
	</rdf:Description>
	</rdf:RDF>
	</annotation>
            </species>
      <species boundaryCondition="false" compartment="C_extr" constant="false" fbc:charge="0" fbc:chemicalFormula="C27H46O" hasOnlySubstanceUnits="false" id="M_C01189__extr" initialAmount="1" metaid="_174b99f4-22f6-46d5-af66-1e808e5b191b" name="Lathosterol">
        <annotation>
	<rdf:RDF xmlns:rdf="http://www.w3.org/1999/02/22-rdf-syntax-ns#" xmlns:bqbiol="http://biomodels.net/biology-qualifiers/">
	<rdf:Description rdf:about="#_174b99f4-22f6-46d5-af66-1e808e5b191b">
	<bqbiol:is>
	<rdf:Bag>
	<rdf:li rdf:resource="http://identifiers.org/kegg.compound/C01189"/>
	</rdf:Bag>
	</bqbiol:is>
	</rdf:Description>
	</rdf:RDF>
	</annotation>
            </species>
      <species boundaryCondition="false" compartment="C_extr" constant="false" fbc:charge="0" fbc:chemicalFormula="C20H27NO11" hasOnlySubstanceUnits="false" id="M_C08325__extr" initialAmount="1" metaid="_6b96805f-7321-4cfc-b0b0-0d0684daa153" name="Amygdalin">
        <annotation>
	<rdf:RDF xmlns:rdf="http://www.w3.org/1999/02/22-rdf-syntax-ns#" xmlns:bqbiol="http://biomodels.net/biology-qualifiers/">
	<rdf:Description rdf:about="#_6b96805f-7321-4cfc-b0b0-0d0684daa153">
	<bqbiol:is>
	<rdf:Bag>
	<rdf:li rdf:resource="http://identifiers.org/kegg.compound/C08325"/>
	</rdf:Bag>
	</bqbiol:is>
	</rdf:Description>
	</rdf:RDF>
	</annotation>
            </species>
      <species boundaryCondition="false" compartment="C_extr" constant="false" fbc:charge="0" fbc:chemicalFormula="C10H18N5O20P5" hasOnlySubstanceUnits="false" id="M_C04494__extr" initialAmount="1" metaid="_777877a3-6fb2-437d-becb-c7afe84fa057" name="Guanosine 3'-diphosphate 5'-triphosphate">
        <annotation>
	<rdf:RDF xmlns:rdf="http://www.w3.org/1999/02/22-rdf-syntax-ns#" xmlns:bqbiol="http://biomodels.net/biology-qualifiers/">
	<rdf:Description rdf:about="#_777877a3-6fb2-437d-becb-c7afe84fa057">
	<bqbiol:is>
	<rdf:Bag>
	<rdf:li rdf:resource="http://identifiers.org/kegg.compound/C04494"/>
	</rdf:Bag>
	</bqbiol:is>
	</rdf:Description>
	</rdf:RDF>
	</annotation>
            </species>
      <species boundaryCondition="false" compartment="C_extr" constant="false" fbc:charge="0" fbc:chemicalFormula="C10H22NO7PR" hasOnlySubstanceUnits="false" id="M_C04598__extr" initialAmount="1" metaid="_683f79c4-96c5-4f99-9ff6-914b8c8f3229" name="2-Acetyl-1-alkyl-sn-glycero-3-phosphocholine">
        <annotation>
	<rdf:RDF xmlns:rdf="http://www.w3.org/1999/02/22-rdf-syntax-ns#" xmlns:bqbiol="http://biomodels.net/biology-qualifiers/">
	<rdf:Description rdf:about="#_683f79c4-96c5-4f99-9ff6-914b8c8f3229">
	<bqbiol:is>
	<rdf:Bag>
	<rdf:li rdf:resource="http://identifiers.org/kegg.compound/C04598"/>
	</rdf:Bag>
	</bqbiol:is>
	</rdf:Description>
	</rdf:RDF>
	</annotation>
            </species>
      <species boundaryCondition="false" compartment="C_extr" constant="false" fbc:charge="0" fbc:chemicalFormula="C5H9NO2" hasOnlySubstanceUnits="false" id="M_C00148__extr" initialAmount="1" metaid="_0b9db05c-ab8c-4c3d-bddc-81b28845099b" name="L-Proline">
        <annotation>
	<rdf:RDF xmlns:rdf="http://www.w3.org/1999/02/22-rdf-syntax-ns#" xmlns:bqbiol="http://biomodels.net/biology-qualifiers/">
	<rdf:Description rdf:about="#_0b9db05c-ab8c-4c3d-bddc-81b28845099b">
	<bqbiol:is>
	<rdf:Bag>
	<rdf:li rdf:resource="http://identifiers.org/kegg.compound/C00148"/>
	</rdf:Bag>
	</bqbiol:is>
	</rdf:Description>
	</rdf:RDF>
	</annotation>
            </species>
      <species boundaryCondition="false" compartment="C_extr" constant="false" fbc:charge="0" fbc:chemicalFormula="C3H7NO2" hasOnlySubstanceUnits="false" id="M_C00133__extr" initialAmount="1" metaid="b8fe79bc-eef6-464b-8a07-7187df987325" name="D-Alanine">
        <annotation>
	<rdf:RDF xmlns:rdf="http://www.w3.org/1999/02/22-rdf-syntax-ns#" xmlns:bqbiol="http://biomodels.net/biology-qualifiers/">
	<rdf:Description rdf:about="#b8fe79bc-eef6-464b-8a07-7187df987325">
	<bqbiol:is>
	<rdf:Bag>
	<rdf:li rdf:resource="http://identifiers.org/kegg.compound/C00133"/>
	</rdf:Bag>
	</bqbiol:is>
	</rdf:Description>
	</rdf:RDF>
	</annotation>
            </species>
      <species boundaryCondition="false" compartment="C_extr" constant="false" fbc:charge="0" fbc:chemicalFormula="C14H21N5O4R2" hasOnlySubstanceUnits="false" id="M_C01573__extr" initialAmount="1" metaid="a3bb60be-af90-49e2-9b03-3d68a934b558" name="Peptide diphthine">
        <annotation>
	<rdf:RDF xmlns:rdf="http://www.w3.org/1999/02/22-rdf-syntax-ns#" xmlns:bqbiol="http://biomodels.net/biology-qualifiers/">
	<rdf:Description rdf:about="#a3bb60be-af90-49e2-9b03-3d68a934b558">
	<bqbiol:is>
	<rdf:Bag>
	<rdf:li rdf:resource="http://identifiers.org/kegg.compound/C01573"/>
	</rdf:Bag>
	</bqbiol:is>
	</rdf:Description>
	</rdf:RDF>
	</annotation>
            </species>
      <species boundaryCondition="false" compartment="C_extr" constant="false" fbc:charge="0" fbc:chemicalFormula="O2" hasOnlySubstanceUnits="false" id="M_C00704__extr" initialAmount="1" metaid="e3b0c756-e603-483d-9371-6578b1fca541" name="Superoxide">
        <annotation>
	<rdf:RDF xmlns:rdf="http://www.w3.org/1999/02/22-rdf-syntax-ns#" xmlns:bqbiol="http://biomodels.net/biology-qualifiers/">
	<rdf:Description rdf:about="#e3b0c756-e603-483d-9371-6578b1fca541">
	<bqbiol:is>
	<rdf:Bag>
	<rdf:li rdf:resource="http://identifiers.org/kegg.compound/C00704"/>
	</rdf:Bag>
	</bqbiol:is>
	</rdf:Description>
	</rdf:RDF>
	</annotation>
            </species>
      <species boundaryCondition="false" compartment="C_extr" constant="false" fbc:charge="0" fbc:chemicalFormula="C29H48O" hasOnlySubstanceUnits="false" id="M_C05108__extr" initialAmount="1" metaid="_8b461ade-7854-4121-8879-11ceee3f0310" name="14-Demethyllanosterol">
        <annotation>
	<rdf:RDF xmlns:rdf="http://www.w3.org/1999/02/22-rdf-syntax-ns#" xmlns:bqbiol="http://biomodels.net/biology-qualifiers/">
	<rdf:Description rdf:about="#_8b461ade-7854-4121-8879-11ceee3f0310">
	<bqbiol:is>
	<rdf:Bag>
	<rdf:li rdf:resource="http://identifiers.org/kegg.compound/C05108"/>
	</rdf:Bag>
	</bqbiol:is>
	</rdf:Description>
	</rdf:RDF>
	</annotation>
            </species>
      <species boundaryCondition="false" compartment="C_extr" constant="false" fbc:charge="0" fbc:chemicalFormula="C20H28O" hasOnlySubstanceUnits="false" id="M_C16681__extr" initialAmount="1" metaid="_6324a6c4-b7b1-4a3d-82dd-f49e6c5b17fd" name="9-cis-Retinal">
        <annotation>
	<rdf:RDF xmlns:rdf="http://www.w3.org/1999/02/22-rdf-syntax-ns#" xmlns:bqbiol="http://biomodels.net/biology-qualifiers/">
	<rdf:Description rdf:about="#_6324a6c4-b7b1-4a3d-82dd-f49e6c5b17fd">
	<bqbiol:is>
	<rdf:Bag>
	<rdf:li rdf:resource="http://identifiers.org/kegg.compound/C16681"/>
	</rdf:Bag>
	</bqbiol:is>
	</rdf:Description>
	</rdf:RDF>
	</annotation>
            </species>
      <species boundaryCondition="false" compartment="C_extr" constant="false" fbc:charge="0" fbc:chemicalFormula="C9H14N2O12P2" hasOnlySubstanceUnits="false" id="M_C00015__extr" initialAmount="1" metaid="_9392718e-510b-4ccd-b87d-a3b1559f666f" name="UDP">
        <annotation>
	<rdf:RDF xmlns:rdf="http://www.w3.org/1999/02/22-rdf-syntax-ns#" xmlns:bqbiol="http://biomodels.net/biology-qualifiers/">
	<rdf:Description rdf:about="#_9392718e-510b-4ccd-b87d-a3b1559f666f">
	<bqbiol:is>
	<rdf:Bag>
	<rdf:li rdf:resource="http://identifiers.org/kegg.compound/C00015"/>
	</rdf:Bag>
	</bqbiol:is>
	</rdf:Description>
	</rdf:RDF>
	</annotation>
            </species>
      <species boundaryCondition="false" compartment="C_extr" constant="false" fbc:charge="0" fbc:chemicalFormula="C29H48O" hasOnlySubstanceUnits="false" id="M_C15782__extr" initialAmount="1" metaid="ac277e68-4b00-4366-b32e-a91fb6a612be" name="Delta7-Avenasterol">
        <annotation>
	<rdf:RDF xmlns:rdf="http://www.w3.org/1999/02/22-rdf-syntax-ns#" xmlns:bqbiol="http://biomodels.net/biology-qualifiers/">
	<rdf:Description rdf:about="#ac277e68-4b00-4366-b32e-a91fb6a612be">
	<bqbiol:is>
	<rdf:Bag>
	<rdf:li rdf:resource="http://identifiers.org/kegg.compound/C15782"/>
	</rdf:Bag>
	</bqbiol:is>
	</rdf:Description>
	</rdf:RDF>
	</annotation>
            </species>
      <species boundaryCondition="false" compartment="C_extr" constant="false" fbc:charge="0" fbc:chemicalFormula="C28H46O" hasOnlySubstanceUnits="false" id="M_C15777__extr" initialAmount="1" metaid="_174ef9ec-2c7d-4d3a-a671-6f151cba2e5a" name="Episterol">
        <annotation>
	<rdf:RDF xmlns:rdf="http://www.w3.org/1999/02/22-rdf-syntax-ns#" xmlns:bqbiol="http://biomodels.net/biology-qualifiers/">
	<rdf:Description rdf:about="#_174ef9ec-2c7d-4d3a-a671-6f151cba2e5a">
	<bqbiol:is>
	<rdf:Bag>
	<rdf:li rdf:resource="http://identifiers.org/kegg.compound/C15777"/>
	</rdf:Bag>
	</bqbiol:is>
	</rdf:Description>
	</rdf:RDF>
	</annotation>
            </species>
      <species boundaryCondition="false" compartment="C_extr" constant="false" fbc:charge="0" fbc:chemicalFormula="C11H20N2O2" hasOnlySubstanceUnits="false" id="M_C16836__extr" initialAmount="1" metaid="cdc0200e-36b4-4488-8585-efb7e8060dbd" name="1,4'-Bipiperidine-1'-carboxylic acid">
        <annotation>
	<rdf:RDF xmlns:rdf="http://www.w3.org/1999/02/22-rdf-syntax-ns#" xmlns:bqbiol="http://biomodels.net/biology-qualifiers/">
	<rdf:Description rdf:about="#cdc0200e-36b4-4488-8585-efb7e8060dbd">
	<bqbiol:is>
	<rdf:Bag>
	<rdf:li rdf:resource="http://identifiers.org/kegg.compound/C16836"/>
	</rdf:Bag>
	</bqbiol:is>
	</rdf:Description>
	</rdf:RDF>
	</annotation>
            </species>
      <species boundaryCondition="false" compartment="C_extr" constant="false" fbc:charge="0" fbc:chemicalFormula="C37H53O3" hasOnlySubstanceUnits="false" id="M_C05848__extr" initialAmount="1" metaid="_31f41cbe-26cf-4317-93f9-0089dfa280c1" name="4-Hydroxy-3-polyprenylbenzoate">
        <annotation>
	<rdf:RDF xmlns:rdf="http://www.w3.org/1999/02/22-rdf-syntax-ns#" xmlns:bqbiol="http://biomodels.net/biology-qualifiers/">
	<rdf:Description rdf:about="#_31f41cbe-26cf-4317-93f9-0089dfa280c1">
	<bqbiol:is>
	<rdf:Bag>
	<rdf:li rdf:resource="http://identifiers.org/kegg.compound/C05848"/>
	</rdf:Bag>
	</bqbiol:is>
	</rdf:Description>
	</rdf:RDF>
	</annotation>
            </species>
      <species boundaryCondition="false" compartment="C_extr" constant="false" fbc:charge="0" fbc:chemicalFormula="C9H6O3" hasOnlySubstanceUnits="false" id="M_C09315__extr" initialAmount="1" metaid="_8664fba7-b089-4b95-9d5f-1cc39e111136" name="Umbelliferone">
        <annotation>
	<rdf:RDF xmlns:rdf="http://www.w3.org/1999/02/22-rdf-syntax-ns#" xmlns:bqbiol="http://biomodels.net/biology-qualifiers/">
	<rdf:Description rdf:about="#_8664fba7-b089-4b95-9d5f-1cc39e111136">
	<bqbiol:is>
	<rdf:Bag>
	<rdf:li rdf:resource="http://identifiers.org/kegg.compound/C09315"/>
	</rdf:Bag>
	</bqbiol:is>
	</rdf:Description>
	</rdf:RDF>
	</annotation>
            </species>
      <species boundaryCondition="false" compartment="C_extr" constant="false" fbc:charge="0" fbc:chemicalFormula="C2H4O2" hasOnlySubstanceUnits="false" id="M_C00266__extr" initialAmount="1" metaid="_3d5b3715-7656-46b6-a232-0f126ebd0409" name="Glycolaldehyde">
        <annotation>
	<rdf:RDF xmlns:rdf="http://www.w3.org/1999/02/22-rdf-syntax-ns#" xmlns:bqbiol="http://biomodels.net/biology-qualifiers/">
	<rdf:Description rdf:about="#_3d5b3715-7656-46b6-a232-0f126ebd0409">
	<bqbiol:is>
	<rdf:Bag>
	<rdf:li rdf:resource="http://identifiers.org/kegg.compound/C00266"/>
	</rdf:Bag>
	</bqbiol:is>
	</rdf:Description>
	</rdf:RDF>
	</annotation>
            </species>
      <species boundaryCondition="false" compartment="C_extr" constant="false" fbc:charge="0" hasOnlySubstanceUnits="false" id="M_C02174__extr" initialAmount="1" metaid="_1559e8d4-e401-4df7-b40e-e1be64c0f6be" name="Oligophosphate">
        <annotation>
	<rdf:RDF xmlns:rdf="http://www.w3.org/1999/02/22-rdf-syntax-ns#" xmlns:bqbiol="http://biomodels.net/biology-qualifiers/">
	<rdf:Description rdf:about="#_1559e8d4-e401-4df7-b40e-e1be64c0f6be">
	<bqbiol:is>
	<rdf:Bag>
	<rdf:li rdf:resource="http://identifiers.org/kegg.compound/C02174"/>
	</rdf:Bag>
	</bqbiol:is>
	</rdf:Description>
	</rdf:RDF>
	</annotation>
            </species>
      <species boundaryCondition="false" compartment="C_extr" constant="false" fbc:charge="0" fbc:chemicalFormula="C6H14N4O2" hasOnlySubstanceUnits="false" id="M_C00792__extr" initialAmount="1" metaid="cef289f0-8c4b-4362-b343-e19b4f9f20dd" name="D-Arginine">
        <annotation>
	<rdf:RDF xmlns:rdf="http://www.w3.org/1999/02/22-rdf-syntax-ns#" xmlns:bqbiol="http://biomodels.net/biology-qualifiers/">
	<rdf:Description rdf:about="#cef289f0-8c4b-4362-b343-e19b4f9f20dd">
	<bqbiol:is>
	<rdf:Bag>
	<rdf:li rdf:resource="http://identifiers.org/kegg.compound/C00792"/>
	</rdf:Bag>
	</bqbiol:is>
	</rdf:Description>
	</rdf:RDF>
	</annotation>
            </species>
      <species boundaryCondition="false" compartment="C_extr" constant="false" fbc:charge="0" fbc:chemicalFormula="C15H22FN3O6" hasOnlySubstanceUnits="false" id="M_C12650__extr" initialAmount="1" metaid="_14dda8f2-d43c-4b54-9f31-9182ad9bd196" name="Capecitabine">
        <annotation>
	<rdf:RDF xmlns:rdf="http://www.w3.org/1999/02/22-rdf-syntax-ns#" xmlns:bqbiol="http://biomodels.net/biology-qualifiers/">
	<rdf:Description rdf:about="#_14dda8f2-d43c-4b54-9f31-9182ad9bd196">
	<bqbiol:is>
	<rdf:Bag>
	<rdf:li rdf:resource="http://identifiers.org/kegg.compound/C12650"/>
	</rdf:Bag>
	</bqbiol:is>
	</rdf:Description>
	</rdf:RDF>
	</annotation>
            </species>
      <species boundaryCondition="false" compartment="C_extr" constant="false" fbc:charge="0" fbc:chemicalFormula="C3H7NO2S" hasOnlySubstanceUnits="false" id="M_C00097__extr" initialAmount="1" metaid="_7beb5d5c-fbff-4b90-acdd-e2d96386bd5f" name="L-Cysteine">
        <annotation>
	<rdf:RDF xmlns:rdf="http://www.w3.org/1999/02/22-rdf-syntax-ns#" xmlns:bqbiol="http://biomodels.net/biology-qualifiers/">
	<rdf:Description rdf:about="#_7beb5d5c-fbff-4b90-acdd-e2d96386bd5f">
	<bqbiol:is>
	<rdf:Bag>
	<rdf:li rdf:resource="http://identifiers.org/kegg.compound/C00097"/>
	</rdf:Bag>
	</bqbiol:is>
	</rdf:Description>
	</rdf:RDF>
	</annotation>
            </species>
      <species boundaryCondition="false" compartment="C_extr" constant="false" fbc:charge="0" fbc:chemicalFormula="C10H16N5O14P3" hasOnlySubstanceUnits="false" id="M_C00044__extr" initialAmount="1" metaid="_9e2b6cad-ab20-4bf9-be30-32217968f503" name="GTP">
        <annotation>
	<rdf:RDF xmlns:rdf="http://www.w3.org/1999/02/22-rdf-syntax-ns#" xmlns:bqbiol="http://biomodels.net/biology-qualifiers/">
	<rdf:Description rdf:about="#_9e2b6cad-ab20-4bf9-be30-32217968f503">
	<bqbiol:is>
	<rdf:Bag>
	<rdf:li rdf:resource="http://identifiers.org/kegg.compound/C00044"/>
	</rdf:Bag>
	</bqbiol:is>
	</rdf:Description>
	</rdf:RDF>
	</annotation>
            </species>
      <species boundaryCondition="false" compartment="C_extr" constant="false" fbc:charge="0" fbc:chemicalFormula="C20H32O4" hasOnlySubstanceUnits="false" id="M_C05966__extr" initialAmount="1" metaid="_34cce1cb-ca9b-4759-95a3-304322de59f3" name="15(S)-HPETE">
        <annotation>
	<rdf:RDF xmlns:rdf="http://www.w3.org/1999/02/22-rdf-syntax-ns#" xmlns:bqbiol="http://biomodels.net/biology-qualifiers/">
	<rdf:Description rdf:about="#_34cce1cb-ca9b-4759-95a3-304322de59f3">
	<bqbiol:is>
	<rdf:Bag>
	<rdf:li rdf:resource="http://identifiers.org/kegg.compound/C05966"/>
	</rdf:Bag>
	</bqbiol:is>
	</rdf:Description>
	</rdf:RDF>
	</annotation>
            </species>
      <species boundaryCondition="false" compartment="C_extr" constant="false" fbc:charge="0" fbc:chemicalFormula="C14H17NO7" hasOnlySubstanceUnits="false" id="M_C05143__extr" initialAmount="1" metaid="fe2d6be1-05f0-4ef1-901d-14e4fb4054fc" name="Dhurrin">
        <annotation>
	<rdf:RDF xmlns:rdf="http://www.w3.org/1999/02/22-rdf-syntax-ns#" xmlns:bqbiol="http://biomodels.net/biology-qualifiers/">
	<rdf:Description rdf:about="#fe2d6be1-05f0-4ef1-901d-14e4fb4054fc">
	<bqbiol:is>
	<rdf:Bag>
	<rdf:li rdf:resource="http://identifiers.org/kegg.compound/C05143"/>
	</rdf:Bag>
	</bqbiol:is>
	</rdf:Description>
	</rdf:RDF>
	</annotation>
            </species>
      <species boundaryCondition="false" compartment="C_extr" constant="false" fbc:charge="0" fbc:chemicalFormula="C17H26O15R2" hasOnlySubstanceUnits="false" id="M_C06037__extr" initialAmount="1" metaid="_0e9d1a90-1eb3-4fb3-b812-7a13f6c56e54" name="Digalactosyl-diacylglycerol">
        <annotation>
	<rdf:RDF xmlns:rdf="http://www.w3.org/1999/02/22-rdf-syntax-ns#" xmlns:bqbiol="http://biomodels.net/biology-qualifiers/">
	<rdf:Description rdf:about="#_0e9d1a90-1eb3-4fb3-b812-7a13f6c56e54">
	<bqbiol:is>
	<rdf:Bag>
	<rdf:li rdf:resource="http://identifiers.org/kegg.compound/C06037"/>
	</rdf:Bag>
	</bqbiol:is>
	</rdf:Description>
	</rdf:RDF>
	</annotation>
            </species>
      <species boundaryCondition="false" compartment="C_extr" constant="false" fbc:charge="0" fbc:chemicalFormula="C37H66NO18R" hasOnlySubstanceUnits="false" id="M_C04737__extr" initialAmount="1" metaid="_213a747f-9e4b-45ca-8250-3468d9e518a5" name="alpha-D-Galactosyl-(1->4)-beta-D-galactosyl-(1->4)-beta-D-glucosyl-(1&lt;->1)-ceramide">
        <annotation>
	<rdf:RDF xmlns:rdf="http://www.w3.org/1999/02/22-rdf-syntax-ns#" xmlns:bqbiol="http://biomodels.net/biology-qualifiers/">
	<rdf:Description rdf:about="#_213a747f-9e4b-45ca-8250-3468d9e518a5">
	<bqbiol:is>
	<rdf:Bag>
	<rdf:li rdf:resource="http://identifiers.org/kegg.compound/C04737"/>
	</rdf:Bag>
	</bqbiol:is>
	</rdf:Description>
	</rdf:RDF>
	</annotation>
            </species>
      <species boundaryCondition="false" compartment="C_extr" constant="false" fbc:charge="0" fbc:chemicalFormula="C9H15N2O14P3" hasOnlySubstanceUnits="false" id="M_C00460__extr" initialAmount="1" metaid="_801d9af8-92bb-4124-b22f-7adf044e7e27" name="dUTP">
        <annotation>
	<rdf:RDF xmlns:rdf="http://www.w3.org/1999/02/22-rdf-syntax-ns#" xmlns:bqbiol="http://biomodels.net/biology-qualifiers/">
	<rdf:Description rdf:about="#_801d9af8-92bb-4124-b22f-7adf044e7e27">
	<bqbiol:is>
	<rdf:Bag>
	<rdf:li rdf:resource="http://identifiers.org/kegg.compound/C00460"/>
	</rdf:Bag>
	</bqbiol:is>
	</rdf:Description>
	</rdf:RDF>
	</annotation>
            </species>
      <species boundaryCondition="false" compartment="C_extr" constant="false" fbc:charge="0" fbc:chemicalFormula="C12H16N5O8P" hasOnlySubstanceUnits="false" id="M_C05993__extr" initialAmount="1" metaid="_45db2df9-6314-4e9f-8674-b1ae2d783a33" name="Acetyl adenylate">
        <annotation>
	<rdf:RDF xmlns:rdf="http://www.w3.org/1999/02/22-rdf-syntax-ns#" xmlns:bqbiol="http://biomodels.net/biology-qualifiers/">
	<rdf:Description rdf:about="#_45db2df9-6314-4e9f-8674-b1ae2d783a33">
	<bqbiol:is>
	<rdf:Bag>
	<rdf:li rdf:resource="http://identifiers.org/kegg.compound/C05993"/>
	</rdf:Bag>
	</bqbiol:is>
	</rdf:Description>
	</rdf:RDF>
	</annotation>
            </species>
      <species boundaryCondition="false" compartment="C_extr" constant="false" fbc:charge="0" fbc:chemicalFormula="C6H13O9P" hasOnlySubstanceUnits="false" id="M_C00103__extr" initialAmount="1" metaid="e443b9f6-e4c4-4193-b1a4-31596456b4d1" name="D-Glucose 1-phosphate">
        <annotation>
	<rdf:RDF xmlns:rdf="http://www.w3.org/1999/02/22-rdf-syntax-ns#" xmlns:bqbiol="http://biomodels.net/biology-qualifiers/">
	<rdf:Description rdf:about="#e443b9f6-e4c4-4193-b1a4-31596456b4d1">
	<bqbiol:is>
	<rdf:Bag>
	<rdf:li rdf:resource="http://identifiers.org/kegg.compound/C00103"/>
	</rdf:Bag>
	</bqbiol:is>
	</rdf:Description>
	</rdf:RDF>
	</annotation>
            </species>
      <species boundaryCondition="false" compartment="C_extr" constant="false" fbc:charge="0" fbc:chemicalFormula="C12H22O11" hasOnlySubstanceUnits="false" id="M_C00208__extr" initialAmount="1" metaid="_7ae39664-3d10-4d44-a55f-5ff626f39158" name="Maltose">
        <annotation>
	<rdf:RDF xmlns:rdf="http://www.w3.org/1999/02/22-rdf-syntax-ns#" xmlns:bqbiol="http://biomodels.net/biology-qualifiers/">
	<rdf:Description rdf:about="#_7ae39664-3d10-4d44-a55f-5ff626f39158">
	<bqbiol:is>
	<rdf:Bag>
	<rdf:li rdf:resource="http://identifiers.org/kegg.compound/C00208"/>
	</rdf:Bag>
	</bqbiol:is>
	</rdf:Description>
	</rdf:RDF>
	</annotation>
            </species>
      <species boundaryCondition="false" compartment="C_extr" constant="false" fbc:charge="0" fbc:chemicalFormula="C14H20N6O5S" hasOnlySubstanceUnits="false" id="M_C00021__extr" initialAmount="1" metaid="_7dd87215-e43b-4e34-9ecd-14ba4d0f66bc" name="S-Adenosyl-L-homocysteine">
        <annotation>
	<rdf:RDF xmlns:rdf="http://www.w3.org/1999/02/22-rdf-syntax-ns#" xmlns:bqbiol="http://biomodels.net/biology-qualifiers/">
	<rdf:Description rdf:about="#_7dd87215-e43b-4e34-9ecd-14ba4d0f66bc">
	<bqbiol:is>
	<rdf:Bag>
	<rdf:li rdf:resource="http://identifiers.org/kegg.compound/C00021"/>
	</rdf:Bag>
	</bqbiol:is>
	</rdf:Description>
	</rdf:RDF>
	</annotation>
            </species>
      <species boundaryCondition="false" compartment="C_extr" constant="false" fbc:charge="0" fbc:chemicalFormula="C10H17NO3" hasOnlySubstanceUnits="false" id="M_C12448__extr" initialAmount="1" metaid="_9b971ee1-309e-4503-9c36-cb3dffd372b8" name="Ecgonine methyl ester">
        <annotation>
	<rdf:RDF xmlns:rdf="http://www.w3.org/1999/02/22-rdf-syntax-ns#" xmlns:bqbiol="http://biomodels.net/biology-qualifiers/">
	<rdf:Description rdf:about="#_9b971ee1-309e-4503-9c36-cb3dffd372b8">
	<bqbiol:is>
	<rdf:Bag>
	<rdf:li rdf:resource="http://identifiers.org/kegg.compound/C12448"/>
	</rdf:Bag>
	</bqbiol:is>
	</rdf:Description>
	</rdf:RDF>
	</annotation>
            </species>
      <species boundaryCondition="false" compartment="C_extr" constant="false" fbc:charge="0" fbc:chemicalFormula="HCO3" hasOnlySubstanceUnits="false" id="M_C00288__extr" initialAmount="1" metaid="c0448e5e-a00d-4bc9-b2aa-d0bd9f59c420" name="HCO3-">
        <annotation>
	<rdf:RDF xmlns:rdf="http://www.w3.org/1999/02/22-rdf-syntax-ns#" xmlns:bqbiol="http://biomodels.net/biology-qualifiers/">
	<rdf:Description rdf:about="#c0448e5e-a00d-4bc9-b2aa-d0bd9f59c420">
	<bqbiol:is>
	<rdf:Bag>
	<rdf:li rdf:resource="http://identifiers.org/kegg.compound/C00288"/>
	</rdf:Bag>
	</bqbiol:is>
	</rdf:Description>
	</rdf:RDF>
	</annotation>
            </species>
      <species boundaryCondition="false" compartment="C_extr" constant="false" fbc:charge="0" fbc:chemicalFormula="C30H42N7O19P3S" hasOnlySubstanceUnits="false" id="M_C00323__extr" initialAmount="1" metaid="d3a71a30-00d0-4027-a33f-afc5cf86e758" name="Caffeoyl-CoA">
        <annotation>
	<rdf:RDF xmlns:rdf="http://www.w3.org/1999/02/22-rdf-syntax-ns#" xmlns:bqbiol="http://biomodels.net/biology-qualifiers/">
	<rdf:Description rdf:about="#d3a71a30-00d0-4027-a33f-afc5cf86e758">
	<bqbiol:is>
	<rdf:Bag>
	<rdf:li rdf:resource="http://identifiers.org/kegg.compound/C00323"/>
	</rdf:Bag>
	</bqbiol:is>
	</rdf:Description>
	</rdf:RDF>
	</annotation>
            </species>
      <species boundaryCondition="false" compartment="C_extr" constant="false" fbc:charge="0" fbc:chemicalFormula="C5H10O4" hasOnlySubstanceUnits="false" id="M_C01801__extr" initialAmount="1" metaid="_28a3f6b8-f02f-4850-9de0-08b63abf188e" name="Deoxyribose">
        <annotation>
	<rdf:RDF xmlns:rdf="http://www.w3.org/1999/02/22-rdf-syntax-ns#" xmlns:bqbiol="http://biomodels.net/biology-qualifiers/">
	<rdf:Description rdf:about="#_28a3f6b8-f02f-4850-9de0-08b63abf188e">
	<bqbiol:is>
	<rdf:Bag>
	<rdf:li rdf:resource="http://identifiers.org/kegg.compound/C01801"/>
	</rdf:Bag>
	</bqbiol:is>
	</rdf:Description>
	</rdf:RDF>
	</annotation>
            </species>
      <species boundaryCondition="false" compartment="C_extr" constant="false" fbc:charge="0" fbc:chemicalFormula="C5H11NO2" hasOnlySubstanceUnits="false" id="M_C00183__extr" initialAmount="1" metaid="_156514cf-7a55-41cd-a4a3-c3023eec663b" name="L-Valine">
        <annotation>
	<rdf:RDF xmlns:rdf="http://www.w3.org/1999/02/22-rdf-syntax-ns#" xmlns:bqbiol="http://biomodels.net/biology-qualifiers/">
	<rdf:Description rdf:about="#_156514cf-7a55-41cd-a4a3-c3023eec663b">
	<bqbiol:is>
	<rdf:Bag>
	<rdf:li rdf:resource="http://identifiers.org/kegg.compound/C00183"/>
	</rdf:Bag>
	</bqbiol:is>
	</rdf:Description>
	</rdf:RDF>
	</annotation>
            </species>
      <species boundaryCondition="false" compartment="C_extr" constant="false" fbc:charge="0" fbc:chemicalFormula="C5H11NO2S" hasOnlySubstanceUnits="false" id="M_C00073__extr" initialAmount="1" metaid="_6ba6256b-66ff-4449-8d21-928a6be8c436" name="L-Methionine">
        <annotation>
	<rdf:RDF xmlns:rdf="http://www.w3.org/1999/02/22-rdf-syntax-ns#" xmlns:bqbiol="http://biomodels.net/biology-qualifiers/">
	<rdf:Description rdf:about="#_6ba6256b-66ff-4449-8d21-928a6be8c436">
	<bqbiol:is>
	<rdf:Bag>
	<rdf:li rdf:resource="http://identifiers.org/kegg.compound/C00073"/>
	</rdf:Bag>
	</bqbiol:is>
	</rdf:Description>
	</rdf:RDF>
	</annotation>
            </species>
      <species boundaryCondition="false" compartment="C_extr" constant="false" fbc:charge="0" fbc:chemicalFormula="HPO3" hasOnlySubstanceUnits="false" id="M_C00404__extr" initialAmount="1" metaid="_4422a0f0-2309-490a-bf2f-2134e6164af4" name="Polyphosphate">
        <annotation>
	<rdf:RDF xmlns:rdf="http://www.w3.org/1999/02/22-rdf-syntax-ns#" xmlns:bqbiol="http://biomodels.net/biology-qualifiers/">
	<rdf:Description rdf:about="#_4422a0f0-2309-490a-bf2f-2134e6164af4">
	<bqbiol:is>
	<rdf:Bag>
	<rdf:li rdf:resource="http://identifiers.org/kegg.compound/C00404"/>
	</rdf:Bag>
	</bqbiol:is>
	</rdf:Description>
	</rdf:RDF>
	</annotation>
            </species>
      <species boundaryCondition="false" compartment="C_extr" constant="false" fbc:charge="0" fbc:chemicalFormula="C10H14N5O6P" hasOnlySubstanceUnits="false" id="M_C00360__extr" initialAmount="1" metaid="_6d74beb0-b1a0-4b04-999f-417cd61a9771" name="dAMP">
        <annotation>
	<rdf:RDF xmlns:rdf="http://www.w3.org/1999/02/22-rdf-syntax-ns#" xmlns:bqbiol="http://biomodels.net/biology-qualifiers/">
	<rdf:Description rdf:about="#_6d74beb0-b1a0-4b04-999f-417cd61a9771">
	<bqbiol:is>
	<rdf:Bag>
	<rdf:li rdf:resource="http://identifiers.org/kegg.compound/C00360"/>
	</rdf:Bag>
	</bqbiol:is>
	</rdf:Description>
	</rdf:RDF>
	</annotation>
            </species>
      <species boundaryCondition="false" compartment="C_extr" constant="false" fbc:charge="0" fbc:chemicalFormula="C8H15NO6" hasOnlySubstanceUnits="false" id="M_C00645__extr" initialAmount="1" metaid="_7995c917-ef94-4da6-8592-2c02b73a345d" name="N-Acetyl-D-mannosamine">
        <annotation>
	<rdf:RDF xmlns:rdf="http://www.w3.org/1999/02/22-rdf-syntax-ns#" xmlns:bqbiol="http://biomodels.net/biology-qualifiers/">
	<rdf:Description rdf:about="#_7995c917-ef94-4da6-8592-2c02b73a345d">
	<bqbiol:is>
	<rdf:Bag>
	<rdf:li rdf:resource="http://identifiers.org/kegg.compound/C00645"/>
	</rdf:Bag>
	</bqbiol:is>
	</rdf:Description>
	</rdf:RDF>
	</annotation>
            </species>
      <species boundaryCondition="false" compartment="C_extr" constant="false" fbc:charge="0" fbc:chemicalFormula="C5H5N5O" hasOnlySubstanceUnits="false" id="M_C00242__extr" initialAmount="1" metaid="be21405f-22be-49aa-9aaa-5f206e5b5ad9" name="Guanine">
        <annotation>
	<rdf:RDF xmlns:rdf="http://www.w3.org/1999/02/22-rdf-syntax-ns#" xmlns:bqbiol="http://biomodels.net/biology-qualifiers/">
	<rdf:Description rdf:about="#be21405f-22be-49aa-9aaa-5f206e5b5ad9">
	<bqbiol:is>
	<rdf:Bag>
	<rdf:li rdf:resource="http://identifiers.org/kegg.compound/C00242"/>
	</rdf:Bag>
	</bqbiol:is>
	</rdf:Description>
	</rdf:RDF>
	</annotation>
            </species>
      <species boundaryCondition="false" compartment="C_extr" constant="false" fbc:charge="0" fbc:chemicalFormula="C5H4N2O4" hasOnlySubstanceUnits="false" id="M_C00295__extr" initialAmount="1" metaid="eebef85a-1e36-4098-9039-5d45ffe4e598" name="Orotate">
        <annotation>
	<rdf:RDF xmlns:rdf="http://www.w3.org/1999/02/22-rdf-syntax-ns#" xmlns:bqbiol="http://biomodels.net/biology-qualifiers/">
	<rdf:Description rdf:about="#eebef85a-1e36-4098-9039-5d45ffe4e598">
	<bqbiol:is>
	<rdf:Bag>
	<rdf:li rdf:resource="http://identifiers.org/kegg.compound/C00295"/>
	</rdf:Bag>
	</bqbiol:is>
	</rdf:Description>
	</rdf:RDF>
	</annotation>
            </species>
      <species boundaryCondition="false" compartment="C_extr" constant="false" fbc:charge="0" fbc:chemicalFormula="C11H18O16P2R2" hasOnlySubstanceUnits="false" id="M_C04549__extr" initialAmount="1" metaid="b6a451c5-d44d-4107-976d-acaab704a115" name="1-Phosphatidyl-1D-myo-inositol 3-phosphate">
        <annotation>
	<rdf:RDF xmlns:rdf="http://www.w3.org/1999/02/22-rdf-syntax-ns#" xmlns:bqbiol="http://biomodels.net/biology-qualifiers/">
	<rdf:Description rdf:about="#b6a451c5-d44d-4107-976d-acaab704a115">
	<bqbiol:is>
	<rdf:Bag>
	<rdf:li rdf:resource="http://identifiers.org/kegg.compound/C04549"/>
	</rdf:Bag>
	</bqbiol:is>
	</rdf:Description>
	</rdf:RDF>
	</annotation>
            </species>
      <species boundaryCondition="false" compartment="C_extr" constant="false" fbc:charge="0" fbc:chemicalFormula="C15H22N6O5S" hasOnlySubstanceUnits="false" id="M_C00019__extr" initialAmount="1" metaid="aaa89d75-5280-46fd-95dc-74f71e032bc8" name="S-Adenosyl-L-methionine">
        <annotation>
	<rdf:RDF xmlns:rdf="http://www.w3.org/1999/02/22-rdf-syntax-ns#" xmlns:bqbiol="http://biomodels.net/biology-qualifiers/">
	<rdf:Description rdf:about="#aaa89d75-5280-46fd-95dc-74f71e032bc8">
	<bqbiol:is>
	<rdf:Bag>
	<rdf:li rdf:resource="http://identifiers.org/kegg.compound/C00019"/>
	</rdf:Bag>
	</bqbiol:is>
	</rdf:Description>
	</rdf:RDF>
	</annotation>
            </species>
      <species boundaryCondition="false" compartment="C_extr" constant="false" fbc:charge="0" fbc:chemicalFormula="C9H11NO2" hasOnlySubstanceUnits="false" id="M_C00079__extr" initialAmount="1" metaid="_63e8d6a3-eb63-41ee-83e1-29ecf47a5b19" name="L-Phenylalanine">
        <annotation>
	<rdf:RDF xmlns:rdf="http://www.w3.org/1999/02/22-rdf-syntax-ns#" xmlns:bqbiol="http://biomodels.net/biology-qualifiers/">
	<rdf:Description rdf:about="#_63e8d6a3-eb63-41ee-83e1-29ecf47a5b19">
	<bqbiol:is>
	<rdf:Bag>
	<rdf:li rdf:resource="http://identifiers.org/kegg.compound/C00079"/>
	</rdf:Bag>
	</bqbiol:is>
	</rdf:Description>
	</rdf:RDF>
	</annotation>
            </species>
      <species boundaryCondition="false" compartment="C_extr" constant="false" fbc:charge="0" fbc:chemicalFormula="C4H7O4R" hasOnlySubstanceUnits="false" id="M_C02112__extr" initialAmount="1" metaid="_4c877f02-3cf3-42e9-974d-2b67c9bc9dac" name="2-Acylglycerol">
        <annotation>
	<rdf:RDF xmlns:rdf="http://www.w3.org/1999/02/22-rdf-syntax-ns#" xmlns:bqbiol="http://biomodels.net/biology-qualifiers/">
	<rdf:Description rdf:about="#_4c877f02-3cf3-42e9-974d-2b67c9bc9dac">
	<bqbiol:is>
	<rdf:Bag>
	<rdf:li rdf:resource="http://identifiers.org/kegg.compound/C02112"/>
	</rdf:Bag>
	</bqbiol:is>
	</rdf:Description>
	</rdf:RDF>
	</annotation>
            </species>
      <species boundaryCondition="false" compartment="C_extr" constant="false" fbc:charge="0" fbc:chemicalFormula="C3H5O2R" hasOnlySubstanceUnits="false" id="M_C00638__extr" initialAmount="1" metaid="_6645a998-dd35-44b4-8521-a56eaf71e2d9" name="Long-chain fatty acid">
        <annotation>
	<rdf:RDF xmlns:rdf="http://www.w3.org/1999/02/22-rdf-syntax-ns#" xmlns:bqbiol="http://biomodels.net/biology-qualifiers/">
	<rdf:Description rdf:about="#_6645a998-dd35-44b4-8521-a56eaf71e2d9">
	<bqbiol:is>
	<rdf:Bag>
	<rdf:li rdf:resource="http://identifiers.org/kegg.compound/C00638"/>
	</rdf:Bag>
	</bqbiol:is>
	</rdf:Description>
	</rdf:RDF>
	</annotation>
            </species>
      <species boundaryCondition="false" compartment="C_extr" constant="false" fbc:charge="0" fbc:chemicalFormula="C17H20N4O6" hasOnlySubstanceUnits="false" id="M_C00255__extr" initialAmount="1" metaid="_3b7f2d4e-6de6-4217-a079-b1b8731f2d80" name="Riboflavin">
        <annotation>
	<rdf:RDF xmlns:rdf="http://www.w3.org/1999/02/22-rdf-syntax-ns#" xmlns:bqbiol="http://biomodels.net/biology-qualifiers/">
	<rdf:Description rdf:about="#_3b7f2d4e-6de6-4217-a079-b1b8731f2d80">
	<bqbiol:is>
	<rdf:Bag>
	<rdf:li rdf:resource="http://identifiers.org/kegg.compound/C00255"/>
	</rdf:Bag>
	</bqbiol:is>
	</rdf:Description>
	</rdf:RDF>
	</annotation>
            </species>
      <species boundaryCondition="false" compartment="C_extr" constant="false" fbc:charge="0" hasOnlySubstanceUnits="false" id="M_C01935__extr" initialAmount="1" metaid="b18fdff5-e31b-49e7-b648-75a5605726fa" name="Maltodextrin">
        <annotation>
	<rdf:RDF xmlns:rdf="http://www.w3.org/1999/02/22-rdf-syntax-ns#" xmlns:bqbiol="http://biomodels.net/biology-qualifiers/">
	<rdf:Description rdf:about="#b18fdff5-e31b-49e7-b648-75a5605726fa">
	<bqbiol:is>
	<rdf:Bag>
	<rdf:li rdf:resource="http://identifiers.org/kegg.compound/C01935"/>
	</rdf:Bag>
	</bqbiol:is>
	</rdf:Description>
	</rdf:RDF>
	</annotation>
            </species>
      <species boundaryCondition="false" compartment="C_extr" constant="false" fbc:charge="0" fbc:chemicalFormula="C6H12O6" hasOnlySubstanceUnits="false" id="M_C00137__extr" initialAmount="1" metaid="f59bcf50-9168-4b2a-a378-e20fda23eee2" name="myo-Inositol">
        <annotation>
	<rdf:RDF xmlns:rdf="http://www.w3.org/1999/02/22-rdf-syntax-ns#" xmlns:bqbiol="http://biomodels.net/biology-qualifiers/">
	<rdf:Description rdf:about="#f59bcf50-9168-4b2a-a378-e20fda23eee2">
	<bqbiol:is>
	<rdf:Bag>
	<rdf:li rdf:resource="http://identifiers.org/kegg.compound/C00137"/>
	</rdf:Bag>
	</bqbiol:is>
	</rdf:Description>
	</rdf:RDF>
	</annotation>
            </species>
      <species boundaryCondition="false" compartment="C_extr" constant="false" fbc:charge="0" fbc:chemicalFormula="HS2O3" hasOnlySubstanceUnits="false" id="M_C00320__extr" initialAmount="1" metaid="_250db89d-d954-48c2-b616-aa3bfe08f286" name="Thiosulfate">
        <annotation>
	<rdf:RDF xmlns:rdf="http://www.w3.org/1999/02/22-rdf-syntax-ns#" xmlns:bqbiol="http://biomodels.net/biology-qualifiers/">
	<rdf:Description rdf:about="#_250db89d-d954-48c2-b616-aa3bfe08f286">
	<bqbiol:is>
	<rdf:Bag>
	<rdf:li rdf:resource="http://identifiers.org/kegg.compound/C00320"/>
	</rdf:Bag>
	</bqbiol:is>
	</rdf:Description>
	</rdf:RDF>
	</annotation>
            </species>
      <species boundaryCondition="false" compartment="C_extr" constant="false" fbc:charge="0" fbc:chemicalFormula="C10H10O4" hasOnlySubstanceUnits="false" id="M_C01494__extr" initialAmount="1" metaid="d85f9f78-c6ad-457c-9b3c-68d5e099cec4" name="Ferulate">
        <annotation>
	<rdf:RDF xmlns:rdf="http://www.w3.org/1999/02/22-rdf-syntax-ns#" xmlns:bqbiol="http://biomodels.net/biology-qualifiers/">
	<rdf:Description rdf:about="#d85f9f78-c6ad-457c-9b3c-68d5e099cec4">
	<bqbiol:is>
	<rdf:Bag>
	<rdf:li rdf:resource="http://identifiers.org/kegg.compound/C01494"/>
	</rdf:Bag>
	</bqbiol:is>
	</rdf:Description>
	</rdf:RDF>
	</annotation>
            </species>
      <species boundaryCondition="false" compartment="C_extr" constant="false" fbc:charge="0" fbc:chemicalFormula="C4H7NO" hasOnlySubstanceUnits="false" id="M_C02659__extr" initialAmount="1" metaid="_3bf16d2e-4316-42e9-86a4-122a0116a9ea" name="Acetone cyanohydrin">
        <annotation>
	<rdf:RDF xmlns:rdf="http://www.w3.org/1999/02/22-rdf-syntax-ns#" xmlns:bqbiol="http://biomodels.net/biology-qualifiers/">
	<rdf:Description rdf:about="#_3bf16d2e-4316-42e9-86a4-122a0116a9ea">
	<bqbiol:is>
	<rdf:Bag>
	<rdf:li rdf:resource="http://identifiers.org/kegg.compound/C02659"/>
	</rdf:Bag>
	</bqbiol:is>
	</rdf:Description>
	</rdf:RDF>
	</annotation>
            </species>
      <species boundaryCondition="false" compartment="C_extr" constant="false" fbc:charge="0" fbc:chemicalFormula="C6H17O21P5" hasOnlySubstanceUnits="false" id="M_C04563__extr" initialAmount="1" metaid="b9180e95-7ae3-4b86-80b3-3c0f5a7d7446" name="D-myo-Inositol 1,2,4,5,6-pentakisphosphate">
        <annotation>
	<rdf:RDF xmlns:rdf="http://www.w3.org/1999/02/22-rdf-syntax-ns#" xmlns:bqbiol="http://biomodels.net/biology-qualifiers/">
	<rdf:Description rdf:about="#b9180e95-7ae3-4b86-80b3-3c0f5a7d7446">
	<bqbiol:is>
	<rdf:Bag>
	<rdf:li rdf:resource="http://identifiers.org/kegg.compound/C04563"/>
	</rdf:Bag>
	</bqbiol:is>
	</rdf:Description>
	</rdf:RDF>
	</annotation>
            </species>
      <species boundaryCondition="false" compartment="C_extr" constant="false" fbc:charge="0" fbc:chemicalFormula="CH4N2O" hasOnlySubstanceUnits="false" id="M_C00086__extr" initialAmount="1" metaid="fd2da134-e25b-447c-bce8-7b6100daabca" name="Urea">
        <annotation>
	<rdf:RDF xmlns:rdf="http://www.w3.org/1999/02/22-rdf-syntax-ns#" xmlns:bqbiol="http://biomodels.net/biology-qualifiers/">
	<rdf:Description rdf:about="#fd2da134-e25b-447c-bce8-7b6100daabca">
	<bqbiol:is>
	<rdf:Bag>
	<rdf:li rdf:resource="http://identifiers.org/kegg.compound/C00086"/>
	</rdf:Bag>
	</bqbiol:is>
	</rdf:Description>
	</rdf:RDF>
	</annotation>
            </species>
      <species boundaryCondition="false" compartment="C_extr" constant="false" fbc:charge="0" fbc:chemicalFormula="C32H46N7O20P3S" hasOnlySubstanceUnits="false" id="M_C00411__extr" initialAmount="1" metaid="_8c837b6e-4f7a-4a74-9a7b-d98854391dfb" name="Sinapoyl-CoA">
        <annotation>
	<rdf:RDF xmlns:rdf="http://www.w3.org/1999/02/22-rdf-syntax-ns#" xmlns:bqbiol="http://biomodels.net/biology-qualifiers/">
	<rdf:Description rdf:about="#_8c837b6e-4f7a-4a74-9a7b-d98854391dfb">
	<bqbiol:is>
	<rdf:Bag>
	<rdf:li rdf:resource="http://identifiers.org/kegg.compound/C00411"/>
	</rdf:Bag>
	</bqbiol:is>
	</rdf:Description>
	</rdf:RDF>
	</annotation>
            </species>
      <species boundaryCondition="false" compartment="C_extr" constant="false" fbc:charge="0" fbc:chemicalFormula="C3H6O3" hasOnlySubstanceUnits="false" id="M_C00184__extr" initialAmount="1" metaid="_4bdc7937-ad93-4b22-9883-c87e98808587" name="Glycerone">
        <annotation>
	<rdf:RDF xmlns:rdf="http://www.w3.org/1999/02/22-rdf-syntax-ns#" xmlns:bqbiol="http://biomodels.net/biology-qualifiers/">
	<rdf:Description rdf:about="#_4bdc7937-ad93-4b22-9883-c87e98808587">
	<bqbiol:is>
	<rdf:Bag>
	<rdf:li rdf:resource="http://identifiers.org/kegg.compound/C00184"/>
	</rdf:Bag>
	</bqbiol:is>
	</rdf:Description>
	</rdf:RDF>
	</annotation>
            </species>
      <species boundaryCondition="false" compartment="C_extr" constant="false" fbc:charge="0" fbc:chemicalFormula="C5H6O5" hasOnlySubstanceUnits="false" id="M_C00026__extr" initialAmount="1" metaid="_29cc8d21-d35d-449b-967e-cb588e1aa705" name="2-Oxoglutarate">
        <annotation>
	<rdf:RDF xmlns:rdf="http://www.w3.org/1999/02/22-rdf-syntax-ns#" xmlns:bqbiol="http://biomodels.net/biology-qualifiers/">
	<rdf:Description rdf:about="#_29cc8d21-d35d-449b-967e-cb588e1aa705">
	<bqbiol:is>
	<rdf:Bag>
	<rdf:li rdf:resource="http://identifiers.org/kegg.compound/C00026"/>
	</rdf:Bag>
	</bqbiol:is>
	</rdf:Description>
	</rdf:RDF>
	</annotation>
            </species>
      <species boundaryCondition="false" compartment="C_extr" constant="false" fbc:charge="0" fbc:chemicalFormula="H2SeO4" hasOnlySubstanceUnits="false" id="M_C05697__extr" initialAmount="1" metaid="c0a2e287-6f8a-484a-b6fa-aebddccc9c0f" name="Selenate">
        <annotation>
	<rdf:RDF xmlns:rdf="http://www.w3.org/1999/02/22-rdf-syntax-ns#" xmlns:bqbiol="http://biomodels.net/biology-qualifiers/">
	<rdf:Description rdf:about="#c0a2e287-6f8a-484a-b6fa-aebddccc9c0f">
	<bqbiol:is>
	<rdf:Bag>
	<rdf:li rdf:resource="http://identifiers.org/kegg.compound/C05697"/>
	</rdf:Bag>
	</bqbiol:is>
	</rdf:Description>
	</rdf:RDF>
	</annotation>
            </species>
      <species boundaryCondition="false" compartment="C_extr" constant="false" fbc:charge="0" fbc:chemicalFormula="C8H7NO2" hasOnlySubstanceUnits="false" id="M_C03742__extr" initialAmount="1" metaid="b70a8dad-83ab-4169-84e4-31716996d9b0" name="(S)-4-Hydroxymandelonitrile">
        <annotation>
	<rdf:RDF xmlns:rdf="http://www.w3.org/1999/02/22-rdf-syntax-ns#" xmlns:bqbiol="http://biomodels.net/biology-qualifiers/">
	<rdf:Description rdf:about="#b70a8dad-83ab-4169-84e4-31716996d9b0">
	<bqbiol:is>
	<rdf:Bag>
	<rdf:li rdf:resource="http://identifiers.org/kegg.compound/C03742"/>
	</rdf:Bag>
	</bqbiol:is>
	</rdf:Description>
	</rdf:RDF>
	</annotation>
            </species>
      <species boundaryCondition="false" compartment="C_extr" constant="false" fbc:charge="0" fbc:chemicalFormula="C39H58O4" hasOnlySubstanceUnits="false" id="M_C00399__extr" initialAmount="1" metaid="e3285673-d72c-432f-b307-278d734ce658" name="Ubiquinone">
        <annotation>
	<rdf:RDF xmlns:rdf="http://www.w3.org/1999/02/22-rdf-syntax-ns#" xmlns:bqbiol="http://biomodels.net/biology-qualifiers/">
	<rdf:Description rdf:about="#e3285673-d72c-432f-b307-278d734ce658">
	<bqbiol:is>
	<rdf:Bag>
	<rdf:li rdf:resource="http://identifiers.org/kegg.compound/C00399"/>
	</rdf:Bag>
	</bqbiol:is>
	</rdf:Description>
	</rdf:RDF>
	</annotation>
            </species>
      <species boundaryCondition="false" compartment="C_extr" constant="false" fbc:charge="0" fbc:chemicalFormula="C12H23O14P" hasOnlySubstanceUnits="false" id="M_C16688__extr" initialAmount="1" metaid="ec95b4c8-632f-407f-b8d5-5ce6f92b76ce" name="Sucrose 6-phosphate">
        <annotation>
	<rdf:RDF xmlns:rdf="http://www.w3.org/1999/02/22-rdf-syntax-ns#" xmlns:bqbiol="http://biomodels.net/biology-qualifiers/">
	<rdf:Description rdf:about="#ec95b4c8-632f-407f-b8d5-5ce6f92b76ce">
	<bqbiol:is>
	<rdf:Bag>
	<rdf:li rdf:resource="http://identifiers.org/kegg.compound/C16688"/>
	</rdf:Bag>
	</bqbiol:is>
	</rdf:Description>
	</rdf:RDF>
	</annotation>
            </species>
      <species boundaryCondition="false" compartment="C_extr" constant="false" fbc:charge="0" fbc:chemicalFormula="C6H12O5" hasOnlySubstanceUnits="false" id="M_C01721__extr" initialAmount="1" metaid="_3aeef57a-a832-468c-80f0-b45c761ae6fb" name="L-Fuculose">
        <annotation>
	<rdf:RDF xmlns:rdf="http://www.w3.org/1999/02/22-rdf-syntax-ns#" xmlns:bqbiol="http://biomodels.net/biology-qualifiers/">
	<rdf:Description rdf:about="#_3aeef57a-a832-468c-80f0-b45c761ae6fb">
	<bqbiol:is>
	<rdf:Bag>
	<rdf:li rdf:resource="http://identifiers.org/kegg.compound/C01721"/>
	</rdf:Bag>
	</bqbiol:is>
	</rdf:Description>
	</rdf:RDF>
	</annotation>
            </species>
      <species boundaryCondition="false" compartment="C_extr" constant="false" fbc:charge="0" fbc:chemicalFormula="C30H42N7O18P3S" hasOnlySubstanceUnits="false" id="M_C07118__extr" initialAmount="1" metaid="_12e9b68c-c2fe-4fb3-835e-34943a967b9e" name="Benzoylacetyl-CoA">
        <annotation>
	<rdf:RDF xmlns:rdf="http://www.w3.org/1999/02/22-rdf-syntax-ns#" xmlns:bqbiol="http://biomodels.net/biology-qualifiers/">
	<rdf:Description rdf:about="#_12e9b68c-c2fe-4fb3-835e-34943a967b9e">
	<bqbiol:is>
	<rdf:Bag>
	<rdf:li rdf:resource="http://identifiers.org/kegg.compound/C07118"/>
	</rdf:Bag>
	</bqbiol:is>
	</rdf:Description>
	</rdf:RDF>
	</annotation>
            </species>
      <species boundaryCondition="false" compartment="C_extr" constant="false" fbc:charge="0" fbc:chemicalFormula="C10H12N5O6P" hasOnlySubstanceUnits="false" id="M_C00575__extr" initialAmount="1" metaid="_5243fbab-c959-43fc-a5dd-57baa2d46061" name="3',5'-Cyclic AMP">
        <annotation>
	<rdf:RDF xmlns:rdf="http://www.w3.org/1999/02/22-rdf-syntax-ns#" xmlns:bqbiol="http://biomodels.net/biology-qualifiers/">
	<rdf:Description rdf:about="#_5243fbab-c959-43fc-a5dd-57baa2d46061">
	<bqbiol:is>
	<rdf:Bag>
	<rdf:li rdf:resource="http://identifiers.org/kegg.compound/C00575"/>
	</rdf:Bag>
	</bqbiol:is>
	</rdf:Description>
	</rdf:RDF>
	</annotation>
            </species>
      <species boundaryCondition="false" compartment="C_extr" constant="false" fbc:charge="0" fbc:chemicalFormula="C12H22O11" hasOnlySubstanceUnits="false" id="M_C00185__extr" initialAmount="1" metaid="_3091adc9-49d0-4c66-8c1f-3e4ff42de096" name="Cellobiose">
        <annotation>
	<rdf:RDF xmlns:rdf="http://www.w3.org/1999/02/22-rdf-syntax-ns#" xmlns:bqbiol="http://biomodels.net/biology-qualifiers/">
	<rdf:Description rdf:about="#_3091adc9-49d0-4c66-8c1f-3e4ff42de096">
	<bqbiol:is>
	<rdf:Bag>
	<rdf:li rdf:resource="http://identifiers.org/kegg.compound/C00185"/>
	</rdf:Bag>
	</bqbiol:is>
	</rdf:Description>
	</rdf:RDF>
	</annotation>
            </species>
      <species boundaryCondition="false" compartment="C_extr" constant="false" fbc:charge="0" fbc:chemicalFormula="H" hasOnlySubstanceUnits="false" id="M_C00080__extr" initialAmount="1" metaid="b1152305-61b9-4126-b514-5d2e63e94fcf" name="H+">
        <annotation>
	<rdf:RDF xmlns:rdf="http://www.w3.org/1999/02/22-rdf-syntax-ns#" xmlns:bqbiol="http://biomodels.net/biology-qualifiers/">
	<rdf:Description rdf:about="#b1152305-61b9-4126-b514-5d2e63e94fcf">
	<bqbiol:is>
	<rdf:Bag>
	<rdf:li rdf:resource="http://identifiers.org/kegg.compound/C00080"/>
	</rdf:Bag>
	</bqbiol:is>
	</rdf:Description>
	</rdf:RDF>
	</annotation>
            </species>
      <species boundaryCondition="false" compartment="C_extr" constant="false" fbc:charge="0" fbc:chemicalFormula="C8H9NO3" hasOnlySubstanceUnits="false" id="M_C00250__extr" initialAmount="1" metaid="_7342c090-eb5d-49e6-a641-e5f3a8af68be" name="Pyridoxal">
        <annotation>
	<rdf:RDF xmlns:rdf="http://www.w3.org/1999/02/22-rdf-syntax-ns#" xmlns:bqbiol="http://biomodels.net/biology-qualifiers/">
	<rdf:Description rdf:about="#_7342c090-eb5d-49e6-a641-e5f3a8af68be">
	<bqbiol:is>
	<rdf:Bag>
	<rdf:li rdf:resource="http://identifiers.org/kegg.compound/C00250"/>
	</rdf:Bag>
	</bqbiol:is>
	</rdf:Description>
	</rdf:RDF>
	</annotation>
            </species>
      <species boundaryCondition="false" compartment="C_extr" constant="false" fbc:charge="0" fbc:chemicalFormula="C31H56NO13R" hasOnlySubstanceUnits="false" id="M_C06126__extr" initialAmount="1" metaid="_2e3ce914-2081-4f7b-b5a6-77caf69c0235" name="Digalactosylceramide">
        <annotation>
	<rdf:RDF xmlns:rdf="http://www.w3.org/1999/02/22-rdf-syntax-ns#" xmlns:bqbiol="http://biomodels.net/biology-qualifiers/">
	<rdf:Description rdf:about="#_2e3ce914-2081-4f7b-b5a6-77caf69c0235">
	<bqbiol:is>
	<rdf:Bag>
	<rdf:li rdf:resource="http://identifiers.org/kegg.compound/C06126"/>
	</rdf:Bag>
	</bqbiol:is>
	</rdf:Description>
	</rdf:RDF>
	</annotation>
            </species>
      <species boundaryCondition="false" compartment="C_extr" constant="false" fbc:charge="0" fbc:chemicalFormula="C4H7O4R" hasOnlySubstanceUnits="false" id="M_C01885__extr" initialAmount="1" metaid="f43c290c-b26c-48bc-b98f-17412c273d63" name="1-Acylglycerol">
        <annotation>
	<rdf:RDF xmlns:rdf="http://www.w3.org/1999/02/22-rdf-syntax-ns#" xmlns:bqbiol="http://biomodels.net/biology-qualifiers/">
	<rdf:Description rdf:about="#f43c290c-b26c-48bc-b98f-17412c273d63">
	<bqbiol:is>
	<rdf:Bag>
	<rdf:li rdf:resource="http://identifiers.org/kegg.compound/C01885"/>
	</rdf:Bag>
	</bqbiol:is>
	</rdf:Description>
	</rdf:RDF>
	</annotation>
            </species>
      <species boundaryCondition="false" compartment="C_extr" constant="false" fbc:charge="0" fbc:chemicalFormula="C3H6NO2SR" hasOnlySubstanceUnits="false" id="M_C02749__extr" initialAmount="1" metaid="c3335558-d615-4611-990d-517eca6ad107" name="S-Alkyl-L-cysteine">
        <annotation>
	<rdf:RDF xmlns:rdf="http://www.w3.org/1999/02/22-rdf-syntax-ns#" xmlns:bqbiol="http://biomodels.net/biology-qualifiers/">
	<rdf:Description rdf:about="#c3335558-d615-4611-990d-517eca6ad107">
	<bqbiol:is>
	<rdf:Bag>
	<rdf:li rdf:resource="http://identifiers.org/kegg.compound/C02749"/>
	</rdf:Bag>
	</bqbiol:is>
	</rdf:Description>
	</rdf:RDF>
	</annotation>
            </species>
      <species boundaryCondition="false" compartment="C_extr" constant="false" fbc:charge="0" fbc:chemicalFormula="C9H13N2O8P" hasOnlySubstanceUnits="false" id="M_C00365__extr" initialAmount="1" metaid="_4f784bf8-73fe-4b6f-98d4-37c080b31ab6" name="dUMP">
        <annotation>
	<rdf:RDF xmlns:rdf="http://www.w3.org/1999/02/22-rdf-syntax-ns#" xmlns:bqbiol="http://biomodels.net/biology-qualifiers/">
	<rdf:Description rdf:about="#_4f784bf8-73fe-4b6f-98d4-37c080b31ab6">
	<bqbiol:is>
	<rdf:Bag>
	<rdf:li rdf:resource="http://identifiers.org/kegg.compound/C00365"/>
	</rdf:Bag>
	</bqbiol:is>
	</rdf:Description>
	</rdf:RDF>
	</annotation>
            </species>
      <species boundaryCondition="false" compartment="C_extr" constant="false" fbc:charge="0" fbc:chemicalFormula="C4H8N2O3" hasOnlySubstanceUnits="false" id="M_C00152__extr" initialAmount="1" metaid="_82b06a5f-928c-40ed-8cc2-c36e5785cc8a" name="L-Asparagine">
        <annotation>
	<rdf:RDF xmlns:rdf="http://www.w3.org/1999/02/22-rdf-syntax-ns#" xmlns:bqbiol="http://biomodels.net/biology-qualifiers/">
	<rdf:Description rdf:about="#_82b06a5f-928c-40ed-8cc2-c36e5785cc8a">
	<bqbiol:is>
	<rdf:Bag>
	<rdf:li rdf:resource="http://identifiers.org/kegg.compound/C00152"/>
	</rdf:Bag>
	</bqbiol:is>
	</rdf:Description>
	</rdf:RDF>
	</annotation>
            </species>
      <species boundaryCondition="false" compartment="C_extr" constant="false" fbc:charge="0" fbc:chemicalFormula="C5H9NO3" hasOnlySubstanceUnits="false" id="M_C00430__extr" initialAmount="1" metaid="a5392c3e-2b5c-4b24-8976-7b06a5567eec" name="5-Aminolevulinate">
        <annotation>
	<rdf:RDF xmlns:rdf="http://www.w3.org/1999/02/22-rdf-syntax-ns#" xmlns:bqbiol="http://biomodels.net/biology-qualifiers/">
	<rdf:Description rdf:about="#a5392c3e-2b5c-4b24-8976-7b06a5567eec">
	<bqbiol:is>
	<rdf:Bag>
	<rdf:li rdf:resource="http://identifiers.org/kegg.compound/C00430"/>
	</rdf:Bag>
	</bqbiol:is>
	</rdf:Description>
	</rdf:RDF>
	</annotation>
            </species>
      <species boundaryCondition="false" compartment="C_extr" constant="false" fbc:charge="0" fbc:chemicalFormula="C7H7NO2" hasOnlySubstanceUnits="false" id="M_C00568__extr" initialAmount="1" metaid="fb3c083a-6de9-4991-9562-c68e0c51fb30" name="4-Aminobenzoate">
        <annotation>
	<rdf:RDF xmlns:rdf="http://www.w3.org/1999/02/22-rdf-syntax-ns#" xmlns:bqbiol="http://biomodels.net/biology-qualifiers/">
	<rdf:Description rdf:about="#fb3c083a-6de9-4991-9562-c68e0c51fb30">
	<bqbiol:is>
	<rdf:Bag>
	<rdf:li rdf:resource="http://identifiers.org/kegg.compound/C00568"/>
	</rdf:Bag>
	</bqbiol:is>
	</rdf:Description>
	</rdf:RDF>
	</annotation>
            </species>
      <species boundaryCondition="false" compartment="C_extr" constant="false" fbc:charge="0" fbc:chemicalFormula="C10H15N4O14P3" hasOnlySubstanceUnits="false" id="M_C00081__extr" initialAmount="1" metaid="dd6456e2-0639-4a0f-885f-e6986225a412" name="ITP">
        <annotation>
	<rdf:RDF xmlns:rdf="http://www.w3.org/1999/02/22-rdf-syntax-ns#" xmlns:bqbiol="http://biomodels.net/biology-qualifiers/">
	<rdf:Description rdf:about="#dd6456e2-0639-4a0f-885f-e6986225a412">
	<bqbiol:is>
	<rdf:Bag>
	<rdf:li rdf:resource="http://identifiers.org/kegg.compound/C00081"/>
	</rdf:Bag>
	</bqbiol:is>
	</rdf:Description>
	</rdf:RDF>
	</annotation>
            </species>
      <species boundaryCondition="false" compartment="C_extr" constant="false" fbc:charge="0" fbc:chemicalFormula="C5H4N4O3" hasOnlySubstanceUnits="false" id="M_C00366__extr" initialAmount="1" metaid="_3fc56801-7680-4430-b9a2-c6be1645e2e3" name="Urate">
        <annotation>
	<rdf:RDF xmlns:rdf="http://www.w3.org/1999/02/22-rdf-syntax-ns#" xmlns:bqbiol="http://biomodels.net/biology-qualifiers/">
	<rdf:Description rdf:about="#_3fc56801-7680-4430-b9a2-c6be1645e2e3">
	<bqbiol:is>
	<rdf:Bag>
	<rdf:li rdf:resource="http://identifiers.org/kegg.compound/C00366"/>
	</rdf:Bag>
	</bqbiol:is>
	</rdf:Description>
	</rdf:RDF>
	</annotation>
            </species>
      <species boundaryCondition="false" compartment="C_extr" constant="false" fbc:charge="0" fbc:chemicalFormula="HOR" hasOnlySubstanceUnits="false" id="M_C01335__extr" initialAmount="1" metaid="_26c16045-021a-441e-8ca4-90ee47ca6c15" name="ROH">
        <annotation>
	<rdf:RDF xmlns:rdf="http://www.w3.org/1999/02/22-rdf-syntax-ns#" xmlns:bqbiol="http://biomodels.net/biology-qualifiers/">
	<rdf:Description rdf:about="#_26c16045-021a-441e-8ca4-90ee47ca6c15">
	<bqbiol:is>
	<rdf:Bag>
	<rdf:li rdf:resource="http://identifiers.org/kegg.compound/C01335"/>
	</rdf:Bag>
	</bqbiol:is>
	</rdf:Description>
	</rdf:RDF>
	</annotation>
            </species>
      <species boundaryCondition="false" compartment="C_extr" constant="false" fbc:charge="0" fbc:chemicalFormula="C6H10O7" hasOnlySubstanceUnits="false" id="M_C00191__extr" initialAmount="1" metaid="ad3d9c03-1257-4c92-92f9-800953533ae4" name="D-Glucuronate">
        <annotation>
	<rdf:RDF xmlns:rdf="http://www.w3.org/1999/02/22-rdf-syntax-ns#" xmlns:bqbiol="http://biomodels.net/biology-qualifiers/">
	<rdf:Description rdf:about="#ad3d9c03-1257-4c92-92f9-800953533ae4">
	<bqbiol:is>
	<rdf:Bag>
	<rdf:li rdf:resource="http://identifiers.org/kegg.compound/C00191"/>
	</rdf:Bag>
	</bqbiol:is>
	</rdf:Description>
	</rdf:RDF>
	</annotation>
            </species>
      <species boundaryCondition="false" compartment="C_extr" constant="false" fbc:charge="0" fbc:chemicalFormula="C3H7NO2" hasOnlySubstanceUnits="false" id="M_C00041__extr" initialAmount="1" metaid="_17320a7e-37fb-41ee-8a6e-f5494400697b" name="L-Alanine">
        <annotation>
	<rdf:RDF xmlns:rdf="http://www.w3.org/1999/02/22-rdf-syntax-ns#" xmlns:bqbiol="http://biomodels.net/biology-qualifiers/">
	<rdf:Description rdf:about="#_17320a7e-37fb-41ee-8a6e-f5494400697b">
	<bqbiol:is>
	<rdf:Bag>
	<rdf:li rdf:resource="http://identifiers.org/kegg.compound/C00041"/>
	</rdf:Bag>
	</bqbiol:is>
	</rdf:Description>
	</rdf:RDF>
	</annotation>
            </species>
      <species boundaryCondition="false" compartment="C_extr" constant="false" fbc:charge="0" fbc:chemicalFormula="C5H9NO4" hasOnlySubstanceUnits="false" id="M_C00025__extr" initialAmount="1" metaid="_6847f718-22a4-4cd5-9094-eaf37b204867" name="L-Glutamate">
        <annotation>
	<rdf:RDF xmlns:rdf="http://www.w3.org/1999/02/22-rdf-syntax-ns#" xmlns:bqbiol="http://biomodels.net/biology-qualifiers/">
	<rdf:Description rdf:about="#_6847f718-22a4-4cd5-9094-eaf37b204867">
	<bqbiol:is>
	<rdf:Bag>
	<rdf:li rdf:resource="http://identifiers.org/kegg.compound/C00025"/>
	</rdf:Bag>
	</bqbiol:is>
	</rdf:Description>
	</rdf:RDF>
	</annotation>
            </species>
      <species boundaryCondition="false" compartment="C_extr" constant="false" fbc:charge="0" fbc:chemicalFormula="C11H18O16P2R2" hasOnlySubstanceUnits="false" id="M_C01277__extr" initialAmount="1" metaid="_8c097454-e97e-4828-a1df-2c3836bdfa95" name="1-Phosphatidyl-1D-myo-inositol 4-phosphate">
        <annotation>
	<rdf:RDF xmlns:rdf="http://www.w3.org/1999/02/22-rdf-syntax-ns#" xmlns:bqbiol="http://biomodels.net/biology-qualifiers/">
	<rdf:Description rdf:about="#_8c097454-e97e-4828-a1df-2c3836bdfa95">
	<bqbiol:is>
	<rdf:Bag>
	<rdf:li rdf:resource="http://identifiers.org/kegg.compound/C01277"/>
	</rdf:Bag>
	</bqbiol:is>
	</rdf:Description>
	</rdf:RDF>
	</annotation>
            </species>
      <species boundaryCondition="false" compartment="C_extr" constant="false" fbc:charge="0" fbc:chemicalFormula="C6H7N3O" hasOnlySubstanceUnits="false" id="M_C07054__extr" initialAmount="1" metaid="f95b7b6b-b57e-46bf-ae82-2d0de49f7ce4" name="Isoniazid">
        <annotation>
	<rdf:RDF xmlns:rdf="http://www.w3.org/1999/02/22-rdf-syntax-ns#" xmlns:bqbiol="http://biomodels.net/biology-qualifiers/">
	<rdf:Description rdf:about="#f95b7b6b-b57e-46bf-ae82-2d0de49f7ce4">
	<bqbiol:is>
	<rdf:Bag>
	<rdf:li rdf:resource="http://identifiers.org/kegg.compound/C07054"/>
	</rdf:Bag>
	</bqbiol:is>
	</rdf:Description>
	</rdf:RDF>
	</annotation>
            </species>
      <species boundaryCondition="false" compartment="C_extr" constant="false" fbc:charge="0" fbc:chemicalFormula="C6H13NO7PR" hasOnlySubstanceUnits="false" id="M_C04438__extr" initialAmount="1" metaid="_24322067-af08-4df4-8f0d-8d8eb87cb941" name="1-Acyl-sn-glycero-3-phosphoethanolamine">
        <annotation>
	<rdf:RDF xmlns:rdf="http://www.w3.org/1999/02/22-rdf-syntax-ns#" xmlns:bqbiol="http://biomodels.net/biology-qualifiers/">
	<rdf:Description rdf:about="#_24322067-af08-4df4-8f0d-8d8eb87cb941">
	<bqbiol:is>
	<rdf:Bag>
	<rdf:li rdf:resource="http://identifiers.org/kegg.compound/C04438"/>
	</rdf:Bag>
	</bqbiol:is>
	</rdf:Description>
	</rdf:RDF>
	</annotation>
            </species>
      <species boundaryCondition="false" compartment="C_extr" constant="false" fbc:charge="0" fbc:chemicalFormula="C6H10O3S" hasOnlySubstanceUnits="false" id="M_C15606__extr" initialAmount="1" metaid="_0ce14c56-7fcc-47f9-a467-b5cc8a40169b" name="1,2-Dihydroxy-5-(methylthio)pent-1-en-3-one">
        <annotation>
	<rdf:RDF xmlns:rdf="http://www.w3.org/1999/02/22-rdf-syntax-ns#" xmlns:bqbiol="http://biomodels.net/biology-qualifiers/">
	<rdf:Description rdf:about="#_0ce14c56-7fcc-47f9-a467-b5cc8a40169b">
	<bqbiol:is>
	<rdf:Bag>
	<rdf:li rdf:resource="http://identifiers.org/kegg.compound/C15606"/>
	</rdf:Bag>
	</bqbiol:is>
	</rdf:Description>
	</rdf:RDF>
	</annotation>
            </species>
      <species boundaryCondition="false" compartment="C_extr" constant="false" fbc:charge="0" fbc:chemicalFormula="C8H11NO3" hasOnlySubstanceUnits="false" id="M_C00314__extr" initialAmount="1" metaid="_81ea323c-40e6-4a78-9f49-ce01833dd61b" name="Pyridoxine">
        <annotation>
	<rdf:RDF xmlns:rdf="http://www.w3.org/1999/02/22-rdf-syntax-ns#" xmlns:bqbiol="http://biomodels.net/biology-qualifiers/">
	<rdf:Description rdf:about="#_81ea323c-40e6-4a78-9f49-ce01833dd61b">
	<bqbiol:is>
	<rdf:Bag>
	<rdf:li rdf:resource="http://identifiers.org/kegg.compound/C00314"/>
	</rdf:Bag>
	</bqbiol:is>
	</rdf:Description>
	</rdf:RDF>
	</annotation>
            </species>
      <species boundaryCondition="false" compartment="C_extr" constant="false" fbc:charge="0" fbc:chemicalFormula="C8H9NO4" hasOnlySubstanceUnits="false" id="M_C00847__extr" initialAmount="1" metaid="_30bcb523-f1c8-475e-9398-f9bc78a827e3" name="4-Pyridoxate">
        <annotation>
	<rdf:RDF xmlns:rdf="http://www.w3.org/1999/02/22-rdf-syntax-ns#" xmlns:bqbiol="http://biomodels.net/biology-qualifiers/">
	<rdf:Description rdf:about="#_30bcb523-f1c8-475e-9398-f9bc78a827e3">
	<bqbiol:is>
	<rdf:Bag>
	<rdf:li rdf:resource="http://identifiers.org/kegg.compound/C00847"/>
	</rdf:Bag>
	</bqbiol:is>
	</rdf:Description>
	</rdf:RDF>
	</annotation>
            </species>
      <species boundaryCondition="false" compartment="C_extr" constant="false" fbc:charge="0" fbc:chemicalFormula="C11H18O16P2R2" hasOnlySubstanceUnits="false" id="M_C11557__extr" initialAmount="1" metaid="_2fcc7b08-8ae5-47f5-a15d-06bcfddadbab" name="1-Phosphatidyl-1D-myo-inositol 5-phosphate">
        <annotation>
	<rdf:RDF xmlns:rdf="http://www.w3.org/1999/02/22-rdf-syntax-ns#" xmlns:bqbiol="http://biomodels.net/biology-qualifiers/">
	<rdf:Description rdf:about="#_2fcc7b08-8ae5-47f5-a15d-06bcfddadbab">
	<bqbiol:is>
	<rdf:Bag>
	<rdf:li rdf:resource="http://identifiers.org/kegg.compound/C11557"/>
	</rdf:Bag>
	</bqbiol:is>
	</rdf:Description>
	</rdf:RDF>
	</annotation>
            </species>
      <species boundaryCondition="false" compartment="C_extr" constant="false" fbc:charge="0" fbc:chemicalFormula="C6H10O5" hasOnlySubstanceUnits="false" id="M_C00464__extr" initialAmount="1" metaid="cdff527a-fb27-4baa-b759-2ae780803d0e" name="Mannan (monomer)">
        <annotation>
	<rdf:RDF xmlns:rdf="http://www.w3.org/1999/02/22-rdf-syntax-ns#" xmlns:bqbiol="http://biomodels.net/biology-qualifiers/">
	<rdf:Description rdf:about="#cdff527a-fb27-4baa-b759-2ae780803d0e">
	<bqbiol:is>
	<rdf:Bag>
	<rdf:li rdf:resource="http://identifiers.org/kegg.compound/C00464"/>
	</rdf:Bag>
	</bqbiol:is>
	</rdf:Description>
	</rdf:RDF>
	</annotation>
            </species>
      <species boundaryCondition="false" compartment="C_extr" constant="false" fbc:charge="0" fbc:chemicalFormula="C7H9N2O" hasOnlySubstanceUnits="false" id="M_C02918__extr" initialAmount="1" metaid="_1fbb40e9-71e6-48cf-90d2-9eb03337124d" name="1-Methylnicotinamide">
        <annotation>
	<rdf:RDF xmlns:rdf="http://www.w3.org/1999/02/22-rdf-syntax-ns#" xmlns:bqbiol="http://biomodels.net/biology-qualifiers/">
	<rdf:Description rdf:about="#_1fbb40e9-71e6-48cf-90d2-9eb03337124d">
	<bqbiol:is>
	<rdf:Bag>
	<rdf:li rdf:resource="http://identifiers.org/kegg.compound/C02918"/>
	</rdf:Bag>
	</bqbiol:is>
	</rdf:Description>
	</rdf:RDF>
	</annotation>
            </species>
      <species boundaryCondition="false" compartment="C_extr" constant="false" fbc:charge="0" fbc:chemicalFormula="C3H9O6P" hasOnlySubstanceUnits="false" id="M_C00093__extr" initialAmount="1" metaid="_0d4d9e37-b3fa-4db0-9f37-0751500ae771" name="sn-Glycerol 3-phosphate">
        <annotation>
	<rdf:RDF xmlns:rdf="http://www.w3.org/1999/02/22-rdf-syntax-ns#" xmlns:bqbiol="http://biomodels.net/biology-qualifiers/">
	<rdf:Description rdf:about="#_0d4d9e37-b3fa-4db0-9f37-0751500ae771">
	<bqbiol:is>
	<rdf:Bag>
	<rdf:li rdf:resource="http://identifiers.org/kegg.compound/C00093"/>
	</rdf:Bag>
	</bqbiol:is>
	</rdf:Description>
	</rdf:RDF>
	</annotation>
            </species>
      <species boundaryCondition="false" compartment="C_extr" constant="false" fbc:charge="0" fbc:chemicalFormula="C22H23ClN2O8" hasOnlySubstanceUnits="false" id="M_C06571__extr" initialAmount="1" metaid="a4e49756-0815-4a4e-9b96-2a19d73d749e" name="Chlortetracycline">
        <annotation>
	<rdf:RDF xmlns:rdf="http://www.w3.org/1999/02/22-rdf-syntax-ns#" xmlns:bqbiol="http://biomodels.net/biology-qualifiers/">
	<rdf:Description rdf:about="#a4e49756-0815-4a4e-9b96-2a19d73d749e">
	<bqbiol:is>
	<rdf:Bag>
	<rdf:li rdf:resource="http://identifiers.org/kegg.compound/C06571"/>
	</rdf:Bag>
	</bqbiol:is>
	</rdf:Description>
	</rdf:RDF>
	</annotation>
            </species>
      <species boundaryCondition="false" compartment="C_extr" constant="false" fbc:charge="0" fbc:chemicalFormula="C9H13N3O5" hasOnlySubstanceUnits="false" id="M_C00475__extr" initialAmount="1" metaid="_5c26ad42-1133-44ac-89b6-673e4426b56d" name="Cytidine">
        <annotation>
	<rdf:RDF xmlns:rdf="http://www.w3.org/1999/02/22-rdf-syntax-ns#" xmlns:bqbiol="http://biomodels.net/biology-qualifiers/">
	<rdf:Description rdf:about="#_5c26ad42-1133-44ac-89b6-673e4426b56d">
	<bqbiol:is>
	<rdf:Bag>
	<rdf:li rdf:resource="http://identifiers.org/kegg.compound/C00475"/>
	</rdf:Bag>
	</bqbiol:is>
	</rdf:Description>
	</rdf:RDF>
	</annotation>
            </species>
      <species boundaryCondition="false" compartment="C_extr" constant="false" fbc:charge="0" fbc:chemicalFormula="C9H11NO3" hasOnlySubstanceUnits="false" id="M_C00082__extr" initialAmount="1" metaid="_076ca66d-caf5-4eac-98b3-cea7f844e49b" name="L-Tyrosine">
        <annotation>
	<rdf:RDF xmlns:rdf="http://www.w3.org/1999/02/22-rdf-syntax-ns#" xmlns:bqbiol="http://biomodels.net/biology-qualifiers/">
	<rdf:Description rdf:about="#_076ca66d-caf5-4eac-98b3-cea7f844e49b">
	<bqbiol:is>
	<rdf:Bag>
	<rdf:li rdf:resource="http://identifiers.org/kegg.compound/C00082"/>
	</rdf:Bag>
	</bqbiol:is>
	</rdf:Description>
	</rdf:RDF>
	</annotation>
            </species>
      <species boundaryCondition="false" compartment="C_extr" constant="false" fbc:charge="0" hasOnlySubstanceUnits="false" id="M_C02984__extr" initialAmount="1" metaid="fcc6d74e-6a40-46ec-a26b-6cd6f28509fc" name="L-Aspartyl-tRNA(Asp)">
        <annotation>
	<rdf:RDF xmlns:rdf="http://www.w3.org/1999/02/22-rdf-syntax-ns#" xmlns:bqbiol="http://biomodels.net/biology-qualifiers/">
	<rdf:Description rdf:about="#fcc6d74e-6a40-46ec-a26b-6cd6f28509fc">
	<bqbiol:is>
	<rdf:Bag>
	<rdf:li rdf:resource="http://identifiers.org/kegg.compound/C02984"/>
	</rdf:Bag>
	</bqbiol:is>
	</rdf:Description>
	</rdf:RDF>
	</annotation>
            </species>
      <species boundaryCondition="false" compartment="C_extr" constant="false" fbc:charge="0" fbc:chemicalFormula="C16H32O2" hasOnlySubstanceUnits="false" id="M_C00249__extr" initialAmount="1" metaid="_68aaf3df-b982-4d80-abf6-ae274bdd44ad" name="Hexadecanoic acid">
        <annotation>
	<rdf:RDF xmlns:rdf="http://www.w3.org/1999/02/22-rdf-syntax-ns#" xmlns:bqbiol="http://biomodels.net/biology-qualifiers/">
	<rdf:Description rdf:about="#_68aaf3df-b982-4d80-abf6-ae274bdd44ad">
	<bqbiol:is>
	<rdf:Bag>
	<rdf:li rdf:resource="http://identifiers.org/kegg.compound/C00249"/>
	</rdf:Bag>
	</bqbiol:is>
	</rdf:Description>
	</rdf:RDF>
	</annotation>
            </species>
      <species boundaryCondition="false" compartment="C_extr" constant="false" fbc:charge="0" fbc:chemicalFormula="C16H28N2O11" hasOnlySubstanceUnits="false" id="M_C01674__extr" initialAmount="1" metaid="aab84a5d-d97f-46b6-9e7d-005735299a02" name="Chitobiose">
        <annotation>
	<rdf:RDF xmlns:rdf="http://www.w3.org/1999/02/22-rdf-syntax-ns#" xmlns:bqbiol="http://biomodels.net/biology-qualifiers/">
	<rdf:Description rdf:about="#aab84a5d-d97f-46b6-9e7d-005735299a02">
	<bqbiol:is>
	<rdf:Bag>
	<rdf:li rdf:resource="http://identifiers.org/kegg.compound/C01674"/>
	</rdf:Bag>
	</bqbiol:is>
	</rdf:Description>
	</rdf:RDF>
	</annotation>
            </species>
      <species boundaryCondition="false" compartment="C_extr" constant="false" fbc:charge="0" fbc:chemicalFormula="C6H11O6R" hasOnlySubstanceUnits="false" id="M_C00963__extr" initialAmount="1" metaid="_621d48f6-05e9-4c61-8712-e63bc9283b29" name="beta-D-Glucoside">
        <annotation>
	<rdf:RDF xmlns:rdf="http://www.w3.org/1999/02/22-rdf-syntax-ns#" xmlns:bqbiol="http://biomodels.net/biology-qualifiers/">
	<rdf:Description rdf:about="#_621d48f6-05e9-4c61-8712-e63bc9283b29">
	<bqbiol:is>
	<rdf:Bag>
	<rdf:li rdf:resource="http://identifiers.org/kegg.compound/C00963"/>
	</rdf:Bag>
	</bqbiol:is>
	</rdf:Description>
	</rdf:RDF>
	</annotation>
            </species>
      <species boundaryCondition="false" compartment="C_extr" constant="false" fbc:charge="0" fbc:chemicalFormula="C6H5O6R3" hasOnlySubstanceUnits="false" id="M_C00422__extr" initialAmount="1" metaid="cb3e6b79-d100-450a-afb9-211c5a02cfed" name="Triacylglycerol">
        <annotation>
	<rdf:RDF xmlns:rdf="http://www.w3.org/1999/02/22-rdf-syntax-ns#" xmlns:bqbiol="http://biomodels.net/biology-qualifiers/">
	<rdf:Description rdf:about="#cb3e6b79-d100-450a-afb9-211c5a02cfed">
	<bqbiol:is>
	<rdf:Bag>
	<rdf:li rdf:resource="http://identifiers.org/kegg.compound/C00422"/>
	</rdf:Bag>
	</bqbiol:is>
	</rdf:Description>
	</rdf:RDF>
	</annotation>
            </species>
      <species boundaryCondition="false" compartment="C_extr" constant="false" fbc:charge="0" fbc:chemicalFormula="C8H15NO6" hasOnlySubstanceUnits="false" id="M_C00140__extr" initialAmount="1" metaid="_0391e3fd-6ef9-4677-a00b-8cc4d6cb5acd" name="N-Acetyl-D-glucosamine">
        <annotation>
	<rdf:RDF xmlns:rdf="http://www.w3.org/1999/02/22-rdf-syntax-ns#" xmlns:bqbiol="http://biomodels.net/biology-qualifiers/">
	<rdf:Description rdf:about="#_0391e3fd-6ef9-4677-a00b-8cc4d6cb5acd">
	<bqbiol:is>
	<rdf:Bag>
	<rdf:li rdf:resource="http://identifiers.org/kegg.compound/C00140"/>
	</rdf:Bag>
	</bqbiol:is>
	</rdf:Description>
	</rdf:RDF>
	</annotation>
            </species>
      <species boundaryCondition="false" compartment="C_extr" constant="false" fbc:charge="0" fbc:chemicalFormula="C33H38N4O6" hasOnlySubstanceUnits="false" id="M_C16641__extr" initialAmount="1" metaid="fa6942aa-f169-4d0d-9fa7-80060b822005" name="Irinotecan">
        <annotation>
	<rdf:RDF xmlns:rdf="http://www.w3.org/1999/02/22-rdf-syntax-ns#" xmlns:bqbiol="http://biomodels.net/biology-qualifiers/">
	<rdf:Description rdf:about="#fa6942aa-f169-4d0d-9fa7-80060b822005">
	<bqbiol:is>
	<rdf:Bag>
	<rdf:li rdf:resource="http://identifiers.org/kegg.compound/C16641"/>
	</rdf:Bag>
	</bqbiol:is>
	</rdf:Description>
	</rdf:RDF>
	</annotation>
            </species>
      <species boundaryCondition="false" compartment="C_extr" constant="false" fbc:charge="0" fbc:chemicalFormula="C3H6O3" hasOnlySubstanceUnits="false" id="M_C02426__extr" initialAmount="1" metaid="a7c2fb2a-a6c0-461c-9746-1dcb8965760b" name="L-Glyceraldehyde">
        <annotation>
	<rdf:RDF xmlns:rdf="http://www.w3.org/1999/02/22-rdf-syntax-ns#" xmlns:bqbiol="http://biomodels.net/biology-qualifiers/">
	<rdf:Description rdf:about="#a7c2fb2a-a6c0-461c-9746-1dcb8965760b">
	<bqbiol:is>
	<rdf:Bag>
	<rdf:li rdf:resource="http://identifiers.org/kegg.compound/C02426"/>
	</rdf:Bag>
	</bqbiol:is>
	</rdf:Description>
	</rdf:RDF>
	</annotation>
            </species>
      <species boundaryCondition="false" compartment="C_extr" constant="false" fbc:charge="0" fbc:chemicalFormula="C18H22O2" hasOnlySubstanceUnits="false" id="M_C00468__extr" initialAmount="1" metaid="_975e44f2-536e-4527-a9f8-29579cc11e8f" name="Estrone">
        <annotation>
	<rdf:RDF xmlns:rdf="http://www.w3.org/1999/02/22-rdf-syntax-ns#" xmlns:bqbiol="http://biomodels.net/biology-qualifiers/">
	<rdf:Description rdf:about="#_975e44f2-536e-4527-a9f8-29579cc11e8f">
	<bqbiol:is>
	<rdf:Bag>
	<rdf:li rdf:resource="http://identifiers.org/kegg.compound/C00468"/>
	</rdf:Bag>
	</bqbiol:is>
	</rdf:Description>
	</rdf:RDF>
	</annotation>
            </species>
      <species boundaryCondition="false" compartment="C_extr" constant="false" fbc:charge="0" fbc:chemicalFormula="C16H21N3O8S" hasOnlySubstanceUnits="false" id="M_C00916__extr" initialAmount="1" metaid="fac4651b-ce92-4805-8f1b-9f3e95fc87d2" name="Cephalosporin C">
        <annotation>
	<rdf:RDF xmlns:rdf="http://www.w3.org/1999/02/22-rdf-syntax-ns#" xmlns:bqbiol="http://biomodels.net/biology-qualifiers/">
	<rdf:Description rdf:about="#fac4651b-ce92-4805-8f1b-9f3e95fc87d2">
	<bqbiol:is>
	<rdf:Bag>
	<rdf:li rdf:resource="http://identifiers.org/kegg.compound/C00916"/>
	</rdf:Bag>
	</bqbiol:is>
	</rdf:Description>
	</rdf:RDF>
	</annotation>
            </species>
      <species boundaryCondition="false" compartment="C_extr" constant="false" fbc:charge="0" fbc:chemicalFormula="C6H13O9P" hasOnlySubstanceUnits="false" id="M_C00092__extr" initialAmount="1" metaid="_6c3b6daa-e7c8-460c-ae6c-12989370d7da" name="D-Glucose 6-phosphate">
        <annotation>
	<rdf:RDF xmlns:rdf="http://www.w3.org/1999/02/22-rdf-syntax-ns#" xmlns:bqbiol="http://biomodels.net/biology-qualifiers/">
	<rdf:Description rdf:about="#_6c3b6daa-e7c8-460c-ae6c-12989370d7da">
	<bqbiol:is>
	<rdf:Bag>
	<rdf:li rdf:resource="http://identifiers.org/kegg.compound/C00092"/>
	</rdf:Bag>
	</bqbiol:is>
	</rdf:Description>
	</rdf:RDF>
	</annotation>
            </species>
      <species boundaryCondition="false" compartment="C_extr" constant="false" fbc:charge="0" fbc:chemicalFormula="C6H6O2" hasOnlySubstanceUnits="false" id="M_C01785__extr" initialAmount="1" metaid="_95b961ee-b888-47fe-801b-77d36f5f01d0" name="Benzenediol">
        <annotation>
	<rdf:RDF xmlns:rdf="http://www.w3.org/1999/02/22-rdf-syntax-ns#" xmlns:bqbiol="http://biomodels.net/biology-qualifiers/">
	<rdf:Description rdf:about="#_95b961ee-b888-47fe-801b-77d36f5f01d0">
	<bqbiol:is>
	<rdf:Bag>
	<rdf:li rdf:resource="http://identifiers.org/kegg.compound/C01785"/>
	</rdf:Bag>
	</bqbiol:is>
	</rdf:Description>
	</rdf:RDF>
	</annotation>
            </species>
      <species boundaryCondition="false" compartment="C_extr" constant="false" fbc:charge="0" fbc:chemicalFormula="C9H20N2O2" hasOnlySubstanceUnits="false" id="M_C03793__extr" initialAmount="1" metaid="b3978e2a-eadf-4b73-8e04-878d267d65c8" name="N6,N6,N6-Trimethyl-L-lysine">
        <annotation>
	<rdf:RDF xmlns:rdf="http://www.w3.org/1999/02/22-rdf-syntax-ns#" xmlns:bqbiol="http://biomodels.net/biology-qualifiers/">
	<rdf:Description rdf:about="#b3978e2a-eadf-4b73-8e04-878d267d65c8">
	<bqbiol:is>
	<rdf:Bag>
	<rdf:li rdf:resource="http://identifiers.org/kegg.compound/C03793"/>
	</rdf:Bag>
	</bqbiol:is>
	</rdf:Description>
	</rdf:RDF>
	</annotation>
            </species>
      <species boundaryCondition="false" compartment="C_extr" constant="false" fbc:charge="0" fbc:chemicalFormula="C10H10O6" hasOnlySubstanceUnits="false" id="M_C00251__extr" initialAmount="1" metaid="e61bb20a-8d31-41f9-aff3-5f1502ee645b" name="Chorismate">
        <annotation>
	<rdf:RDF xmlns:rdf="http://www.w3.org/1999/02/22-rdf-syntax-ns#" xmlns:bqbiol="http://biomodels.net/biology-qualifiers/">
	<rdf:Description rdf:about="#e61bb20a-8d31-41f9-aff3-5f1502ee645b">
	<bqbiol:is>
	<rdf:Bag>
	<rdf:li rdf:resource="http://identifiers.org/kegg.compound/C00251"/>
	</rdf:Bag>
	</bqbiol:is>
	</rdf:Description>
	</rdf:RDF>
	</annotation>
            </species>
      <species boundaryCondition="false" compartment="C_extr" constant="false" fbc:charge="0" fbc:chemicalFormula="C9H20NO7PR" hasOnlySubstanceUnits="false" id="M_C04230__extr" initialAmount="1" metaid="cc20fd92-f62f-4275-ab40-983e8898a7e6" name="1-Acyl-sn-glycero-3-phosphocholine">
        <annotation>
	<rdf:RDF xmlns:rdf="http://www.w3.org/1999/02/22-rdf-syntax-ns#" xmlns:bqbiol="http://biomodels.net/biology-qualifiers/">
	<rdf:Description rdf:about="#cc20fd92-f62f-4275-ab40-983e8898a7e6">
	<bqbiol:is>
	<rdf:Bag>
	<rdf:li rdf:resource="http://identifiers.org/kegg.compound/C04230"/>
	</rdf:Bag>
	</bqbiol:is>
	</rdf:Description>
	</rdf:RDF>
	</annotation>
            </species>
      <species boundaryCondition="false" compartment="C_extr" constant="false" fbc:charge="0" fbc:chemicalFormula="C11H12N2O2" hasOnlySubstanceUnits="false" id="M_C00078__extr" initialAmount="1" metaid="_4b70fa49-04f8-4027-9d1c-6ecb133d0872" name="L-Tryptophan">
        <annotation>
	<rdf:RDF xmlns:rdf="http://www.w3.org/1999/02/22-rdf-syntax-ns#" xmlns:bqbiol="http://biomodels.net/biology-qualifiers/">
	<rdf:Description rdf:about="#_4b70fa49-04f8-4027-9d1c-6ecb133d0872">
	<bqbiol:is>
	<rdf:Bag>
	<rdf:li rdf:resource="http://identifiers.org/kegg.compound/C00078"/>
	</rdf:Bag>
	</bqbiol:is>
	</rdf:Description>
	</rdf:RDF>
	</annotation>
            </species>
      <species boundaryCondition="false" compartment="C_extr" constant="false" fbc:charge="0" fbc:chemicalFormula="C13H18N5O8P" hasOnlySubstanceUnits="false" id="M_C05983__extr" initialAmount="1" metaid="e71a5ee2-bdd6-479b-8a67-dc80841e707f" name="Propionyladenylate">
        <annotation>
	<rdf:RDF xmlns:rdf="http://www.w3.org/1999/02/22-rdf-syntax-ns#" xmlns:bqbiol="http://biomodels.net/biology-qualifiers/">
	<rdf:Description rdf:about="#e71a5ee2-bdd6-479b-8a67-dc80841e707f">
	<bqbiol:is>
	<rdf:Bag>
	<rdf:li rdf:resource="http://identifiers.org/kegg.compound/C05983"/>
	</rdf:Bag>
	</bqbiol:is>
	</rdf:Description>
	</rdf:RDF>
	</annotation>
            </species>
      <species boundaryCondition="false" compartment="C_extr" constant="false" fbc:charge="0" fbc:chemicalFormula="C4H9NO3" hasOnlySubstanceUnits="false" id="M_C00188__extr" initialAmount="1" metaid="_0e703619-3371-43ad-9374-02670f41fcf4" name="L-Threonine">
        <annotation>
	<rdf:RDF xmlns:rdf="http://www.w3.org/1999/02/22-rdf-syntax-ns#" xmlns:bqbiol="http://biomodels.net/biology-qualifiers/">
	<rdf:Description rdf:about="#_0e703619-3371-43ad-9374-02670f41fcf4">
	<bqbiol:is>
	<rdf:Bag>
	<rdf:li rdf:resource="http://identifiers.org/kegg.compound/C00188"/>
	</rdf:Bag>
	</bqbiol:is>
	</rdf:Description>
	</rdf:RDF>
	</annotation>
            </species>
      <species boundaryCondition="false" compartment="C_extr" constant="false" fbc:charge="0" fbc:chemicalFormula="C10H15N5O11P2" hasOnlySubstanceUnits="false" id="M_C00035__extr" initialAmount="1" metaid="_0b3fa5a7-7e17-46a0-b7ad-514ecd096c84" name="GDP">
        <annotation>
	<rdf:RDF xmlns:rdf="http://www.w3.org/1999/02/22-rdf-syntax-ns#" xmlns:bqbiol="http://biomodels.net/biology-qualifiers/">
	<rdf:Description rdf:about="#_0b3fa5a7-7e17-46a0-b7ad-514ecd096c84">
	<bqbiol:is>
	<rdf:Bag>
	<rdf:li rdf:resource="http://identifiers.org/kegg.compound/C00035"/>
	</rdf:Bag>
	</bqbiol:is>
	</rdf:Description>
	</rdf:RDF>
	</annotation>
            </species>
      <species boundaryCondition="false" compartment="C_extr" constant="false" fbc:charge="0" fbc:chemicalFormula="C11H16O10R2" hasOnlySubstanceUnits="false" id="M_C03692__extr" initialAmount="1" metaid="b71ca267-a798-454f-89c6-5dab3cc302f1" name="1,2-Diacyl-3-beta-D-galactosyl-sn-glycerol">
        <annotation>
	<rdf:RDF xmlns:rdf="http://www.w3.org/1999/02/22-rdf-syntax-ns#" xmlns:bqbiol="http://biomodels.net/biology-qualifiers/">
	<rdf:Description rdf:about="#b71ca267-a798-454f-89c6-5dab3cc302f1">
	<bqbiol:is>
	<rdf:Bag>
	<rdf:li rdf:resource="http://identifiers.org/kegg.compound/C03692"/>
	</rdf:Bag>
	</bqbiol:is>
	</rdf:Description>
	</rdf:RDF>
	</annotation>
            </species>
      <species boundaryCondition="false" compartment="C_extr" constant="false" fbc:charge="0" fbc:chemicalFormula="C4H9NO2" hasOnlySubstanceUnits="false" id="M_C11735__extr" initialAmount="1" metaid="eaf687c3-4015-471a-9d57-a60602321e0a" name="N-Ethylglycine">
        <annotation>
	<rdf:RDF xmlns:rdf="http://www.w3.org/1999/02/22-rdf-syntax-ns#" xmlns:bqbiol="http://biomodels.net/biology-qualifiers/">
	<rdf:Description rdf:about="#eaf687c3-4015-471a-9d57-a60602321e0a">
	<bqbiol:is>
	<rdf:Bag>
	<rdf:li rdf:resource="http://identifiers.org/kegg.compound/C11735"/>
	</rdf:Bag>
	</bqbiol:is>
	</rdf:Description>
	</rdf:RDF>
	</annotation>
            </species>
      <species boundaryCondition="false" compartment="C_extr" constant="false" fbc:charge="0" fbc:chemicalFormula="C6H12O6" hasOnlySubstanceUnits="false" id="M_C00795__extr" initialAmount="1" metaid="_8213fc4b-982b-449f-abec-e3cb5ac887a3" name="D-Tagatose">
        <annotation>
	<rdf:RDF xmlns:rdf="http://www.w3.org/1999/02/22-rdf-syntax-ns#" xmlns:bqbiol="http://biomodels.net/biology-qualifiers/">
	<rdf:Description rdf:about="#_8213fc4b-982b-449f-abec-e3cb5ac887a3">
	<bqbiol:is>
	<rdf:Bag>
	<rdf:li rdf:resource="http://identifiers.org/kegg.compound/C00795"/>
	</rdf:Bag>
	</bqbiol:is>
	</rdf:Description>
	</rdf:RDF>
	</annotation>
            </species>
      <species boundaryCondition="false" compartment="C_extr" constant="false" fbc:charge="0" fbc:chemicalFormula="C50H86N3O26R" hasOnlySubstanceUnits="false" id="M_C04884__extr" initialAmount="1" metaid="a0fb0091-bf83-4fc3-8fc7-91e9ae32f7ca" name="N-Acetyl-D-galactosaminyl-(N-acetylneuraminyl)-D-galactosyl-D-glucosylceramide">
        <annotation>
	<rdf:RDF xmlns:rdf="http://www.w3.org/1999/02/22-rdf-syntax-ns#" xmlns:bqbiol="http://biomodels.net/biology-qualifiers/">
	<rdf:Description rdf:about="#a0fb0091-bf83-4fc3-8fc7-91e9ae32f7ca">
	<bqbiol:is>
	<rdf:Bag>
	<rdf:li rdf:resource="http://identifiers.org/kegg.compound/C04884"/>
	</rdf:Bag>
	</bqbiol:is>
	</rdf:Description>
	</rdf:RDF>
	</annotation>
            </species>
      <species boundaryCondition="false" compartment="C_extr" constant="false" fbc:charge="0" hasOnlySubstanceUnits="false" id="M_C06741__extr" initialAmount="1" metaid="d82ac317-6966-41ce-a979-541780d8862c" name="Feruloyl-polysaccharide">
        <annotation>
	<rdf:RDF xmlns:rdf="http://www.w3.org/1999/02/22-rdf-syntax-ns#" xmlns:bqbiol="http://biomodels.net/biology-qualifiers/">
	<rdf:Description rdf:about="#d82ac317-6966-41ce-a979-541780d8862c">
	<bqbiol:is>
	<rdf:Bag>
	<rdf:li rdf:resource="http://identifiers.org/kegg.compound/C06741"/>
	</rdf:Bag>
	</bqbiol:is>
	</rdf:Description>
	</rdf:RDF>
	</annotation>
            </species>
      <species boundaryCondition="false" compartment="C_extr" constant="false" fbc:charge="0" fbc:chemicalFormula="C10H15N2O8P" hasOnlySubstanceUnits="false" id="M_C00364__extr" initialAmount="1" metaid="_7825b64f-daad-4788-99fa-e65afd5609b5" name="dTMP">
        <annotation>
	<rdf:RDF xmlns:rdf="http://www.w3.org/1999/02/22-rdf-syntax-ns#" xmlns:bqbiol="http://biomodels.net/biology-qualifiers/">
	<rdf:Description rdf:about="#_7825b64f-daad-4788-99fa-e65afd5609b5">
	<bqbiol:is>
	<rdf:Bag>
	<rdf:li rdf:resource="http://identifiers.org/kegg.compound/C00364"/>
	</rdf:Bag>
	</bqbiol:is>
	</rdf:Description>
	</rdf:RDF>
	</annotation>
            </species>
      <species boundaryCondition="false" compartment="C_extr" constant="false" fbc:charge="0" fbc:chemicalFormula="C5H10O5" hasOnlySubstanceUnits="false" id="M_C00312__extr" initialAmount="1" metaid="_0e52f503-e84e-4152-a92e-32cbafc18e86" name="L-Xylulose">
        <annotation>
	<rdf:RDF xmlns:rdf="http://www.w3.org/1999/02/22-rdf-syntax-ns#" xmlns:bqbiol="http://biomodels.net/biology-qualifiers/">
	<rdf:Description rdf:about="#_0e52f503-e84e-4152-a92e-32cbafc18e86">
	<bqbiol:is>
	<rdf:Bag>
	<rdf:li rdf:resource="http://identifiers.org/kegg.compound/C00312"/>
	</rdf:Bag>
	</bqbiol:is>
	</rdf:Description>
	</rdf:RDF>
	</annotation>
            </species>
      <species boundaryCondition="false" compartment="C_extr" constant="false" fbc:charge="0" fbc:chemicalFormula="C12H21N3O3" hasOnlySubstanceUnits="false" id="M_C16138__extr" initialAmount="1" metaid="ef5cbf42-136d-4952-b54a-61a09cd42a74" name="L-Pyrrolysine">
        <annotation>
	<rdf:RDF xmlns:rdf="http://www.w3.org/1999/02/22-rdf-syntax-ns#" xmlns:bqbiol="http://biomodels.net/biology-qualifiers/">
	<rdf:Description rdf:about="#ef5cbf42-136d-4952-b54a-61a09cd42a74">
	<bqbiol:is>
	<rdf:Bag>
	<rdf:li rdf:resource="http://identifiers.org/kegg.compound/C16138"/>
	</rdf:Bag>
	</bqbiol:is>
	</rdf:Description>
	</rdf:RDF>
	</annotation>
            </species>
      <species boundaryCondition="false" compartment="C_extr" constant="false" fbc:charge="0" fbc:chemicalFormula="C18H28O3" hasOnlySubstanceUnits="false" id="M_C04672__extr" initialAmount="1" metaid="_749a2478-dc69-4ce0-acbd-afdd2d4a329e" name="(9Z,15Z)-(13S)-12,13-Epoxyoctadeca-9,11,15-trienoic acid">
        <annotation>
	<rdf:RDF xmlns:rdf="http://www.w3.org/1999/02/22-rdf-syntax-ns#" xmlns:bqbiol="http://biomodels.net/biology-qualifiers/">
	<rdf:Description rdf:about="#_749a2478-dc69-4ce0-acbd-afdd2d4a329e">
	<bqbiol:is>
	<rdf:Bag>
	<rdf:li rdf:resource="http://identifiers.org/kegg.compound/C04672"/>
	</rdf:Bag>
	</bqbiol:is>
	</rdf:Description>
	</rdf:RDF>
	</annotation>
            </species>
      <species boundaryCondition="false" compartment="C_extr" constant="false" fbc:charge="0" fbc:chemicalFormula="C6H12O6" hasOnlySubstanceUnits="false" id="M_C00247__extr" initialAmount="1" metaid="eb134553-5a17-46fe-bbbf-63ef992683f7" name="L-Sorbose">
        <annotation>
	<rdf:RDF xmlns:rdf="http://www.w3.org/1999/02/22-rdf-syntax-ns#" xmlns:bqbiol="http://biomodels.net/biology-qualifiers/">
	<rdf:Description rdf:about="#eb134553-5a17-46fe-bbbf-63ef992683f7">
	<bqbiol:is>
	<rdf:Bag>
	<rdf:li rdf:resource="http://identifiers.org/kegg.compound/C00247"/>
	</rdf:Bag>
	</bqbiol:is>
	</rdf:Description>
	</rdf:RDF>
	</annotation>
            </species>
      <species boundaryCondition="false" compartment="C_extr" constant="false" fbc:charge="0" fbc:chemicalFormula="C19H36NO3R" hasOnlySubstanceUnits="false" id="M_C00195__extr" initialAmount="1" metaid="a9720306-6045-4b8d-9465-fe79b8db20ba" name="N-Acylsphingosine">
        <annotation>
	<rdf:RDF xmlns:rdf="http://www.w3.org/1999/02/22-rdf-syntax-ns#" xmlns:bqbiol="http://biomodels.net/biology-qualifiers/">
	<rdf:Description rdf:about="#a9720306-6045-4b8d-9465-fe79b8db20ba">
	<bqbiol:is>
	<rdf:Bag>
	<rdf:li rdf:resource="http://identifiers.org/kegg.compound/C00195"/>
	</rdf:Bag>
	</bqbiol:is>
	</rdf:Description>
	</rdf:RDF>
	</annotation>
            </species>
      <species boundaryCondition="false" compartment="C_extr" constant="false" fbc:charge="0" fbc:chemicalFormula="C29H46O" hasOnlySubstanceUnits="false" id="M_C11455__extr" initialAmount="1" metaid="_28d65796-c4f8-4b12-b1ef-d3a6cde8f185" name="4,4-Dimethyl-5alpha-cholesta-8,14,24-trien-3beta-ol">
        <annotation>
	<rdf:RDF xmlns:rdf="http://www.w3.org/1999/02/22-rdf-syntax-ns#" xmlns:bqbiol="http://biomodels.net/biology-qualifiers/">
	<rdf:Description rdf:about="#_28d65796-c4f8-4b12-b1ef-d3a6cde8f185">
	<bqbiol:is>
	<rdf:Bag>
	<rdf:li rdf:resource="http://identifiers.org/kegg.compound/C11455"/>
	</rdf:Bag>
	</bqbiol:is>
	</rdf:Description>
	</rdf:RDF>
	</annotation>
            </species>
      <species boundaryCondition="false" compartment="C_extr" constant="false" fbc:charge="0" fbc:chemicalFormula="C5H12O5" hasOnlySubstanceUnits="false" id="M_C00532__extr" initialAmount="1" metaid="_8d3c7be1-ad92-44db-9c0c-bb5912cfaa4d" name="L-Arabitol">
        <annotation>
	<rdf:RDF xmlns:rdf="http://www.w3.org/1999/02/22-rdf-syntax-ns#" xmlns:bqbiol="http://biomodels.net/biology-qualifiers/">
	<rdf:Description rdf:about="#_8d3c7be1-ad92-44db-9c0c-bb5912cfaa4d">
	<bqbiol:is>
	<rdf:Bag>
	<rdf:li rdf:resource="http://identifiers.org/kegg.compound/C00532"/>
	</rdf:Bag>
	</bqbiol:is>
	</rdf:Description>
	</rdf:RDF>
	</annotation>
            </species>
      <species boundaryCondition="false" compartment="C_extr" constant="false" fbc:charge="0" fbc:chemicalFormula="C8H13NO6" hasOnlySubstanceUnits="false" id="M_C01118__extr" initialAmount="1" metaid="_93ee331a-65da-44e5-a41b-dadc3aabd982" name="O-Succinyl-L-homoserine">
        <annotation>
	<rdf:RDF xmlns:rdf="http://www.w3.org/1999/02/22-rdf-syntax-ns#" xmlns:bqbiol="http://biomodels.net/biology-qualifiers/">
	<rdf:Description rdf:about="#_93ee331a-65da-44e5-a41b-dadc3aabd982">
	<bqbiol:is>
	<rdf:Bag>
	<rdf:li rdf:resource="http://identifiers.org/kegg.compound/C01118"/>
	</rdf:Bag>
	</bqbiol:is>
	</rdf:Description>
	</rdf:RDF>
	</annotation>
            </species>
      <species boundaryCondition="false" compartment="C_extr" constant="false" fbc:charge="0" fbc:chemicalFormula="C2H7NO" hasOnlySubstanceUnits="false" id="M_C00189__extr" initialAmount="1" metaid="_58edff55-018e-48fc-aba7-d3c19b69344b" name="Ethanolamine">
        <annotation>
	<rdf:RDF xmlns:rdf="http://www.w3.org/1999/02/22-rdf-syntax-ns#" xmlns:bqbiol="http://biomodels.net/biology-qualifiers/">
	<rdf:Description rdf:about="#_58edff55-018e-48fc-aba7-d3c19b69344b">
	<bqbiol:is>
	<rdf:Bag>
	<rdf:li rdf:resource="http://identifiers.org/kegg.compound/C00189"/>
	</rdf:Bag>
	</bqbiol:is>
	</rdf:Description>
	</rdf:RDF>
	</annotation>
            </species>
      <species boundaryCondition="false" compartment="C_extr" constant="false" fbc:charge="0" fbc:chemicalFormula="C9H19NO7PR2" hasOnlySubstanceUnits="false" id="M_C05212__extr" initialAmount="1" metaid="_3c5f2924-53c3-4e6b-a0c5-4e5a525814ab" name="1-Radyl-2-acyl-sn-glycero-3-phosphocholine">
        <annotation>
	<rdf:RDF xmlns:rdf="http://www.w3.org/1999/02/22-rdf-syntax-ns#" xmlns:bqbiol="http://biomodels.net/biology-qualifiers/">
	<rdf:Description rdf:about="#_3c5f2924-53c3-4e6b-a0c5-4e5a525814ab">
	<bqbiol:is>
	<rdf:Bag>
	<rdf:li rdf:resource="http://identifiers.org/kegg.compound/C05212"/>
	</rdf:Bag>
	</bqbiol:is>
	</rdf:Description>
	</rdf:RDF>
	</annotation>
            </species>
      <species boundaryCondition="false" compartment="C_extr" constant="false" fbc:charge="0" fbc:chemicalFormula="C9H20NO7PR" hasOnlySubstanceUnits="false" id="M_C04233__extr" initialAmount="1" metaid="ffc26b52-f711-488c-8b8a-0a96102d6475" name="2-Acyl-sn-glycero-3-phosphocholine">
        <annotation>
	<rdf:RDF xmlns:rdf="http://www.w3.org/1999/02/22-rdf-syntax-ns#" xmlns:bqbiol="http://biomodels.net/biology-qualifiers/">
	<rdf:Description rdf:about="#ffc26b52-f711-488c-8b8a-0a96102d6475">
	<bqbiol:is>
	<rdf:Bag>
	<rdf:li rdf:resource="http://identifiers.org/kegg.compound/C04233"/>
	</rdf:Bag>
	</bqbiol:is>
	</rdf:Description>
	</rdf:RDF>
	</annotation>
            </species>
      <species boundaryCondition="false" compartment="C_extr" constant="false" fbc:charge="0" fbc:chemicalFormula="C42H73N2O21R" hasOnlySubstanceUnits="false" id="M_C04730__extr" initialAmount="1" metaid="a4bd0fb0-e478-45b2-ab2b-06e68f30a48d" name="GM3">
        <annotation>
	<rdf:RDF xmlns:rdf="http://www.w3.org/1999/02/22-rdf-syntax-ns#" xmlns:bqbiol="http://biomodels.net/biology-qualifiers/">
	<rdf:Description rdf:about="#a4bd0fb0-e478-45b2-ab2b-06e68f30a48d">
	<bqbiol:is>
	<rdf:Bag>
	<rdf:li rdf:resource="http://identifiers.org/kegg.compound/C04730"/>
	</rdf:Bag>
	</bqbiol:is>
	</rdf:Description>
	</rdf:RDF>
	</annotation>
            </species>
      <species boundaryCondition="false" compartment="C_extr" constant="false" fbc:charge="0" fbc:chemicalFormula="C18H32O16" hasOnlySubstanceUnits="false" id="M_C01835__extr" initialAmount="1" metaid="_4b743b49-de39-44e8-98ec-76f6d7cd6e3e" name="Maltotriose">
        <annotation>
	<rdf:RDF xmlns:rdf="http://www.w3.org/1999/02/22-rdf-syntax-ns#" xmlns:bqbiol="http://biomodels.net/biology-qualifiers/">
	<rdf:Description rdf:about="#_4b743b49-de39-44e8-98ec-76f6d7cd6e3e">
	<bqbiol:is>
	<rdf:Bag>
	<rdf:li rdf:resource="http://identifiers.org/kegg.compound/C01835"/>
	</rdf:Bag>
	</bqbiol:is>
	</rdf:Description>
	</rdf:RDF>
	</annotation>
            </species>
      <species boundaryCondition="false" compartment="C_extr" constant="false" fbc:charge="0" fbc:chemicalFormula="H2O2" hasOnlySubstanceUnits="false" id="M_C00027__extr" initialAmount="1" metaid="_0cb4f7bf-3dab-42cf-8bee-1afb77080905" name="Hydrogen peroxide">
        <annotation>
	<rdf:RDF xmlns:rdf="http://www.w3.org/1999/02/22-rdf-syntax-ns#" xmlns:bqbiol="http://biomodels.net/biology-qualifiers/">
	<rdf:Description rdf:about="#_0cb4f7bf-3dab-42cf-8bee-1afb77080905">
	<bqbiol:is>
	<rdf:Bag>
	<rdf:li rdf:resource="http://identifiers.org/kegg.compound/C00027"/>
	</rdf:Bag>
	</bqbiol:is>
	</rdf:Description>
	</rdf:RDF>
	</annotation>
            </species>
      <species boundaryCondition="false" compartment="C_extr" constant="false" fbc:charge="0" fbc:chemicalFormula="C10H14N5O7P" hasOnlySubstanceUnits="false" id="M_C00362__extr" initialAmount="1" metaid="_98149959-e8a5-43e5-802a-ce1fdeafd5c1" name="dGMP">
        <annotation>
	<rdf:RDF xmlns:rdf="http://www.w3.org/1999/02/22-rdf-syntax-ns#" xmlns:bqbiol="http://biomodels.net/biology-qualifiers/">
	<rdf:Description rdf:about="#_98149959-e8a5-43e5-802a-ce1fdeafd5c1">
	<bqbiol:is>
	<rdf:Bag>
	<rdf:li rdf:resource="http://identifiers.org/kegg.compound/C00362"/>
	</rdf:Bag>
	</bqbiol:is>
	</rdf:Description>
	</rdf:RDF>
	</annotation>
            </species>
      <species boundaryCondition="false" compartment="C_extr" constant="false" fbc:charge="0" fbc:chemicalFormula="C20H30O" hasOnlySubstanceUnits="false" id="M_C00473__extr" initialAmount="1" metaid="c82674be-459c-485d-a6d2-f3fae0f8611b" name="Retinol">
        <annotation>
	<rdf:RDF xmlns:rdf="http://www.w3.org/1999/02/22-rdf-syntax-ns#" xmlns:bqbiol="http://biomodels.net/biology-qualifiers/">
	<rdf:Description rdf:about="#c82674be-459c-485d-a6d2-f3fae0f8611b">
	<bqbiol:is>
	<rdf:Bag>
	<rdf:li rdf:resource="http://identifiers.org/kegg.compound/C00473"/>
	</rdf:Bag>
	</bqbiol:is>
	</rdf:Description>
	</rdf:RDF>
	</annotation>
            </species>
      <species boundaryCondition="false" compartment="C_extr" constant="false" fbc:charge="0" fbc:chemicalFormula="C6H5NO2" hasOnlySubstanceUnits="false" id="M_C07446__extr" initialAmount="1" metaid="_6eb799a1-0fc9-4d54-ac1a-69ca3c7eaa2f" name="Isonicotinic acid">
        <annotation>
	<rdf:RDF xmlns:rdf="http://www.w3.org/1999/02/22-rdf-syntax-ns#" xmlns:bqbiol="http://biomodels.net/biology-qualifiers/">
	<rdf:Description rdf:about="#_6eb799a1-0fc9-4d54-ac1a-69ca3c7eaa2f">
	<bqbiol:is>
	<rdf:Bag>
	<rdf:li rdf:resource="http://identifiers.org/kegg.compound/C07446"/>
	</rdf:Bag>
	</bqbiol:is>
	</rdf:Description>
	</rdf:RDF>
	</annotation>
            </species>
      <species boundaryCondition="false" compartment="C_extr" constant="false" fbc:charge="0" hasOnlySubstanceUnits="false" id="M_C00420__extr" initialAmount="1" metaid="f927e781-3250-4d36-9e81-f9a160563e11" name="Polysaccharide">
        <annotation>
	<rdf:RDF xmlns:rdf="http://www.w3.org/1999/02/22-rdf-syntax-ns#" xmlns:bqbiol="http://biomodels.net/biology-qualifiers/">
	<rdf:Description rdf:about="#f927e781-3250-4d36-9e81-f9a160563e11">
	<bqbiol:is>
	<rdf:Bag>
	<rdf:li rdf:resource="http://identifiers.org/kegg.compound/C00420"/>
	</rdf:Bag>
	</bqbiol:is>
	</rdf:Description>
	</rdf:RDF>
	</annotation>
            </species>
      <species boundaryCondition="false" compartment="C_extr" constant="false" fbc:charge="0" fbc:chemicalFormula="C9H12FN3O4" hasOnlySubstanceUnits="false" id="M_C16635__extr" initialAmount="1" metaid="a339e4c5-ce9b-4c65-b86c-355e59251078" name="5'-Deoxy-5-fluorocytidine">
        <annotation>
	<rdf:RDF xmlns:rdf="http://www.w3.org/1999/02/22-rdf-syntax-ns#" xmlns:bqbiol="http://biomodels.net/biology-qualifiers/">
	<rdf:Description rdf:about="#a339e4c5-ce9b-4c65-b86c-355e59251078">
	<bqbiol:is>
	<rdf:Bag>
	<rdf:li rdf:resource="http://identifiers.org/kegg.compound/C16635"/>
	</rdf:Bag>
	</bqbiol:is>
	</rdf:Description>
	</rdf:RDF>
	</annotation>
            </species>
      <species boundaryCondition="false" compartment="C_extr" constant="false" fbc:charge="0" fbc:chemicalFormula="CH3NO2" hasOnlySubstanceUnits="false" id="M_C01563__extr" initialAmount="1" metaid="bc53dc62-e2e4-4463-9b38-57564aa39b15" name="Carbamate">
        <annotation>
	<rdf:RDF xmlns:rdf="http://www.w3.org/1999/02/22-rdf-syntax-ns#" xmlns:bqbiol="http://biomodels.net/biology-qualifiers/">
	<rdf:Description rdf:about="#bc53dc62-e2e4-4463-9b38-57564aa39b15">
	<bqbiol:is>
	<rdf:Bag>
	<rdf:li rdf:resource="http://identifiers.org/kegg.compound/C01563"/>
	</rdf:Bag>
	</bqbiol:is>
	</rdf:Description>
	</rdf:RDF>
	</annotation>
            </species>
      <species boundaryCondition="false" compartment="C_extr" constant="false" fbc:charge="0" fbc:chemicalFormula="C5H7O8PR2" hasOnlySubstanceUnits="false" id="M_C00416__extr" initialAmount="1" metaid="be57e82c-0329-43a2-b5c8-f9efd62d638c" name="Phosphatidate">
        <annotation>
	<rdf:RDF xmlns:rdf="http://www.w3.org/1999/02/22-rdf-syntax-ns#" xmlns:bqbiol="http://biomodels.net/biology-qualifiers/">
	<rdf:Description rdf:about="#be57e82c-0329-43a2-b5c8-f9efd62d638c">
	<bqbiol:is>
	<rdf:Bag>
	<rdf:li rdf:resource="http://identifiers.org/kegg.compound/C00416"/>
	</rdf:Bag>
	</bqbiol:is>
	</rdf:Description>
	</rdf:RDF>
	</annotation>
            </species>
      <species boundaryCondition="false" compartment="C_extr" constant="false" fbc:charge="0" fbc:chemicalFormula="C6H5NO2" hasOnlySubstanceUnits="false" id="M_C00253__extr" initialAmount="1" metaid="d3a86572-4ef5-4093-ad42-c42b63a1b031" name="Nicotinate">
        <annotation>
	<rdf:RDF xmlns:rdf="http://www.w3.org/1999/02/22-rdf-syntax-ns#" xmlns:bqbiol="http://biomodels.net/biology-qualifiers/">
	<rdf:Description rdf:about="#d3a86572-4ef5-4093-ad42-c42b63a1b031">
	<bqbiol:is>
	<rdf:Bag>
	<rdf:li rdf:resource="http://identifiers.org/kegg.compound/C00253"/>
	</rdf:Bag>
	</bqbiol:is>
	</rdf:Description>
	</rdf:RDF>
	</annotation>
            </species>
      <species boundaryCondition="false" compartment="C_extr" constant="false" fbc:charge="0" fbc:chemicalFormula="C12H16O7" hasOnlySubstanceUnits="false" id="M_C06186__extr" initialAmount="1" metaid="_30349730-88e8-4db7-947a-1562fd9ae334" name="Arbutin">
        <annotation>
	<rdf:RDF xmlns:rdf="http://www.w3.org/1999/02/22-rdf-syntax-ns#" xmlns:bqbiol="http://biomodels.net/biology-qualifiers/">
	<rdf:Description rdf:about="#_30349730-88e8-4db7-947a-1562fd9ae334">
	<bqbiol:is>
	<rdf:Bag>
	<rdf:li rdf:resource="http://identifiers.org/kegg.compound/C06186"/>
	</rdf:Bag>
	</bqbiol:is>
	</rdf:Description>
	</rdf:RDF>
	</annotation>
            </species>
      <species boundaryCondition="false" compartment="C_extr" constant="false" fbc:charge="0" fbc:chemicalFormula="C5H6O5R2" hasOnlySubstanceUnits="false" id="M_C00641__extr" initialAmount="1" metaid="ee357915-bdb3-4d22-88f5-2c560dfa0173" name="1,2-Diacyl-sn-glycerol">
        <annotation>
	<rdf:RDF xmlns:rdf="http://www.w3.org/1999/02/22-rdf-syntax-ns#" xmlns:bqbiol="http://biomodels.net/biology-qualifiers/">
	<rdf:Description rdf:about="#ee357915-bdb3-4d22-88f5-2c560dfa0173">
	<bqbiol:is>
	<rdf:Bag>
	<rdf:li rdf:resource="http://identifiers.org/kegg.compound/C00641"/>
	</rdf:Bag>
	</bqbiol:is>
	</rdf:Description>
	</rdf:RDF>
	</annotation>
            </species>
      <species boundaryCondition="false" compartment="C_extr" constant="false" fbc:charge="0" fbc:chemicalFormula="C9H12N2O5" hasOnlySubstanceUnits="false" id="M_C00526__extr" initialAmount="1" metaid="_16f17043-6703-4d05-9ab0-5db848bca57d" name="Deoxyuridine">
        <annotation>
	<rdf:RDF xmlns:rdf="http://www.w3.org/1999/02/22-rdf-syntax-ns#" xmlns:bqbiol="http://biomodels.net/biology-qualifiers/">
	<rdf:Description rdf:about="#_16f17043-6703-4d05-9ab0-5db848bca57d">
	<bqbiol:is>
	<rdf:Bag>
	<rdf:li rdf:resource="http://identifiers.org/kegg.compound/C00526"/>
	</rdf:Bag>
	</bqbiol:is>
	</rdf:Description>
	</rdf:RDF>
	</annotation>
            </species>
      <species boundaryCondition="false" compartment="C_extr" constant="false" fbc:charge="0" fbc:chemicalFormula="C28H46O" hasOnlySubstanceUnits="false" id="M_C05103__extr" initialAmount="1" metaid="d0676678-41ab-4632-8abd-be511125f80c" name="4alpha-Methylzymosterol">
        <annotation>
	<rdf:RDF xmlns:rdf="http://www.w3.org/1999/02/22-rdf-syntax-ns#" xmlns:bqbiol="http://biomodels.net/biology-qualifiers/">
	<rdf:Description rdf:about="#d0676678-41ab-4632-8abd-be511125f80c">
	<bqbiol:is>
	<rdf:Bag>
	<rdf:li rdf:resource="http://identifiers.org/kegg.compound/C05103"/>
	</rdf:Bag>
	</bqbiol:is>
	</rdf:Description>
	</rdf:RDF>
	</annotation>
            </species>
      <species boundaryCondition="false" compartment="C_extr" constant="false" fbc:charge="0" fbc:chemicalFormula="C5H14NO6P" hasOnlySubstanceUnits="false" id="M_C01233__extr" initialAmount="1" metaid="_12f3c3f3-53f4-48c7-8b96-3ccbee2b98d9" name="sn-Glycero-3-phosphoethanolamine">
        <annotation>
	<rdf:RDF xmlns:rdf="http://www.w3.org/1999/02/22-rdf-syntax-ns#" xmlns:bqbiol="http://biomodels.net/biology-qualifiers/">
	<rdf:Description rdf:about="#_12f3c3f3-53f4-48c7-8b96-3ccbee2b98d9">
	<bqbiol:is>
	<rdf:Bag>
	<rdf:li rdf:resource="http://identifiers.org/kegg.compound/C01233"/>
	</rdf:Bag>
	</bqbiol:is>
	</rdf:Description>
	</rdf:RDF>
	</annotation>
            </species>
      <species boundaryCondition="false" compartment="C_extr" constant="false" fbc:charge="0" fbc:chemicalFormula="C39H69N2O18R" hasOnlySubstanceUnits="false" id="M_C06135__extr" initialAmount="1" metaid="_44ef295e-68f6-46fd-a014-7988d280e712" name="GA2">
        <annotation>
	<rdf:RDF xmlns:rdf="http://www.w3.org/1999/02/22-rdf-syntax-ns#" xmlns:bqbiol="http://biomodels.net/biology-qualifiers/">
	<rdf:Description rdf:about="#_44ef295e-68f6-46fd-a014-7988d280e712">
	<bqbiol:is>
	<rdf:Bag>
	<rdf:li rdf:resource="http://identifiers.org/kegg.compound/C06135"/>
	</rdf:Bag>
	</bqbiol:is>
	</rdf:Description>
	</rdf:RDF>
	</annotation>
            </species>
      <species boundaryCondition="false" compartment="C_extr" constant="false" fbc:charge="0" fbc:chemicalFormula="C9H12N2O6" hasOnlySubstanceUnits="false" id="M_C00299__extr" initialAmount="1" metaid="_5088a74d-b1b7-4eb0-b995-28193388a204" name="Uridine">
        <annotation>
	<rdf:RDF xmlns:rdf="http://www.w3.org/1999/02/22-rdf-syntax-ns#" xmlns:bqbiol="http://biomodels.net/biology-qualifiers/">
	<rdf:Description rdf:about="#_5088a74d-b1b7-4eb0-b995-28193388a204">
	<bqbiol:is>
	<rdf:Bag>
	<rdf:li rdf:resource="http://identifiers.org/kegg.compound/C00299"/>
	</rdf:Bag>
	</bqbiol:is>
	</rdf:Description>
	</rdf:RDF>
	</annotation>
            </species>
      <species boundaryCondition="false" compartment="C_extr" constant="false" fbc:charge="0" fbc:chemicalFormula="C3H6O3" hasOnlySubstanceUnits="false" id="M_C00577__extr" initialAmount="1" metaid="_40a0ecc0-f8c5-412c-b4c6-7c63ea3d1cb0" name="D-Glyceraldehyde">
        <annotation>
	<rdf:RDF xmlns:rdf="http://www.w3.org/1999/02/22-rdf-syntax-ns#" xmlns:bqbiol="http://biomodels.net/biology-qualifiers/">
	<rdf:Description rdf:about="#_40a0ecc0-f8c5-412c-b4c6-7c63ea3d1cb0">
	<bqbiol:is>
	<rdf:Bag>
	<rdf:li rdf:resource="http://identifiers.org/kegg.compound/C00577"/>
	</rdf:Bag>
	</bqbiol:is>
	</rdf:Description>
	</rdf:RDF>
	</annotation>
            </species>
      <species boundaryCondition="false" compartment="C_extr" constant="false" fbc:charge="0" fbc:chemicalFormula="C5H8O3S" hasOnlySubstanceUnits="false" id="M_C01180__extr" initialAmount="1" metaid="_29701499-94f1-43b3-9d55-e5666d179e8a" name="4-Methylthio-2-oxobutanoic acid">
        <annotation>
	<rdf:RDF xmlns:rdf="http://www.w3.org/1999/02/22-rdf-syntax-ns#" xmlns:bqbiol="http://biomodels.net/biology-qualifiers/">
	<rdf:Description rdf:about="#_29701499-94f1-43b3-9d55-e5666d179e8a">
	<bqbiol:is>
	<rdf:Bag>
	<rdf:li rdf:resource="http://identifiers.org/kegg.compound/C01180"/>
	</rdf:Bag>
	</bqbiol:is>
	</rdf:Description>
	</rdf:RDF>
	</annotation>
            </species>
      <species boundaryCondition="false" compartment="C_extr" constant="false" fbc:charge="0" fbc:chemicalFormula="C31H56NO13R" hasOnlySubstanceUnits="false" id="M_C01290__extr" initialAmount="1" metaid="_6f0b9cb5-0f37-48ff-bc8d-2b0ac4acbf2d" name="Lactosylceramide">
        <annotation>
	<rdf:RDF xmlns:rdf="http://www.w3.org/1999/02/22-rdf-syntax-ns#" xmlns:bqbiol="http://biomodels.net/biology-qualifiers/">
	<rdf:Description rdf:about="#_6f0b9cb5-0f37-48ff-bc8d-2b0ac4acbf2d">
	<bqbiol:is>
	<rdf:Bag>
	<rdf:li rdf:resource="http://identifiers.org/kegg.compound/C01290"/>
	</rdf:Bag>
	</bqbiol:is>
	</rdf:Description>
	</rdf:RDF>
	</annotation>
            </species>
      <species boundaryCondition="false" compartment="C_extr" constant="false" fbc:charge="0" fbc:chemicalFormula="C2H4O2" hasOnlySubstanceUnits="false" id="M_C00033__extr" initialAmount="1" metaid="f338cc5d-428c-4170-872c-19302590e45b" name="Acetate">
        <annotation>
	<rdf:RDF xmlns:rdf="http://www.w3.org/1999/02/22-rdf-syntax-ns#" xmlns:bqbiol="http://biomodels.net/biology-qualifiers/">
	<rdf:Description rdf:about="#f338cc5d-428c-4170-872c-19302590e45b">
	<bqbiol:is>
	<rdf:Bag>
	<rdf:li rdf:resource="http://identifiers.org/kegg.compound/C00033"/>
	</rdf:Bag>
	</bqbiol:is>
	</rdf:Description>
	</rdf:RDF>
	</annotation>
            </species>
      <species boundaryCondition="false" compartment="C_cytop" constant="false" fbc:charge="0" fbc:chemicalFormula="C16H30O" hasOnlySubstanceUnits="false" id="M_C06123__cytop" initialAmount="1" metaid="_8e904202-ea23-4a67-a642-d9005f11bace" name="Hexadecenal">
        <annotation>
	<rdf:RDF xmlns:rdf="http://www.w3.org/1999/02/22-rdf-syntax-ns#" xmlns:bqbiol="http://biomodels.net/biology-qualifiers/">
	<rdf:Description rdf:about="#_8e904202-ea23-4a67-a642-d9005f11bace">
	<bqbiol:is>
	<rdf:Bag>
	<rdf:li rdf:resource="http://identifiers.org/kegg.compound/C06123"/>
	</rdf:Bag>
	</bqbiol:is>
	</rdf:Description>
	</rdf:RDF>
	</annotation>
            </species>
      <species boundaryCondition="false" compartment="C_cytop" constant="false" fbc:charge="0" fbc:chemicalFormula="C3H3O3SR" hasOnlySubstanceUnits="false" id="M_C01209__cytop" initialAmount="1" metaid="f7194e97-fa4b-4c90-b4f2-5716e53c4c28" name="Malonyl-[acyl-carrier protein]">
        <annotation>
	<rdf:RDF xmlns:rdf="http://www.w3.org/1999/02/22-rdf-syntax-ns#" xmlns:bqbiol="http://biomodels.net/biology-qualifiers/">
	<rdf:Description rdf:about="#f7194e97-fa4b-4c90-b4f2-5716e53c4c28">
	<bqbiol:is>
	<rdf:Bag>
	<rdf:li rdf:resource="http://identifiers.org/kegg.compound/C01209"/>
	</rdf:Bag>
	</bqbiol:is>
	</rdf:Description>
	</rdf:RDF>
	</annotation>
            </species>
      <species boundaryCondition="false" compartment="C_cytop" constant="false" fbc:charge="0" fbc:chemicalFormula="C6H15O9P" hasOnlySubstanceUnits="false" id="M_C01096__cytop" initialAmount="1" metaid="_7bba680b-0ee0-4824-92eb-eda72eec246e" name="Sorbitol 6-phosphate">
        <annotation>
	<rdf:RDF xmlns:rdf="http://www.w3.org/1999/02/22-rdf-syntax-ns#" xmlns:bqbiol="http://biomodels.net/biology-qualifiers/">
	<rdf:Description rdf:about="#_7bba680b-0ee0-4824-92eb-eda72eec246e">
	<bqbiol:is>
	<rdf:Bag>
	<rdf:li rdf:resource="http://identifiers.org/kegg.compound/C01096"/>
	</rdf:Bag>
	</bqbiol:is>
	</rdf:Description>
	</rdf:RDF>
	</annotation>
            </species>
      <species boundaryCondition="false" compartment="C_cytop" constant="false" fbc:charge="0" fbc:chemicalFormula="C37H66NO18R" hasOnlySubstanceUnits="false" id="M_C04737__cytop" initialAmount="1" metaid="_695319c5-74c3-4e30-8acf-3556bebdc967" name="alpha-D-Galactosyl-(1->4)-beta-D-galactosyl-(1->4)-beta-D-glucosyl-(1&lt;->1)-ceramide">
        <annotation>
	<rdf:RDF xmlns:rdf="http://www.w3.org/1999/02/22-rdf-syntax-ns#" xmlns:bqbiol="http://biomodels.net/biology-qualifiers/">
	<rdf:Description rdf:about="#_695319c5-74c3-4e30-8acf-3556bebdc967">
	<bqbiol:is>
	<rdf:Bag>
	<rdf:li rdf:resource="http://identifiers.org/kegg.compound/C04737"/>
	</rdf:Bag>
	</bqbiol:is>
	</rdf:Description>
	</rdf:RDF>
	</annotation>
            </species>
      <species boundaryCondition="false" compartment="C_cytop" constant="false" fbc:charge="0" fbc:chemicalFormula="C9H17N4O9P" hasOnlySubstanceUnits="false" id="M_C04454__cytop" initialAmount="1" metaid="_3c2149c2-0c26-4131-adea-b70b7ccf3cef" name="5-Amino-6-(5'-phospho-D-ribitylamino)uracil">
        <annotation>
	<rdf:RDF xmlns:rdf="http://www.w3.org/1999/02/22-rdf-syntax-ns#" xmlns:bqbiol="http://biomodels.net/biology-qualifiers/">
	<rdf:Description rdf:about="#_3c2149c2-0c26-4131-adea-b70b7ccf3cef">
	<bqbiol:is>
	<rdf:Bag>
	<rdf:li rdf:resource="http://identifiers.org/kegg.compound/C04454"/>
	</rdf:Bag>
	</bqbiol:is>
	</rdf:Description>
	</rdf:RDF>
	</annotation>
            </species>
      <species boundaryCondition="false" compartment="C_cytop" constant="false" fbc:charge="0" fbc:chemicalFormula="C33H52N7O18P3S" hasOnlySubstanceUnits="false" id="M_C16339__cytop" initialAmount="1" metaid="f98ed675-a1dd-4244-b8d7-78a6b1bd097b" name="(+)-7-Isojasmonic acid CoA">
        <annotation>
	<rdf:RDF xmlns:rdf="http://www.w3.org/1999/02/22-rdf-syntax-ns#" xmlns:bqbiol="http://biomodels.net/biology-qualifiers/">
	<rdf:Description rdf:about="#f98ed675-a1dd-4244-b8d7-78a6b1bd097b">
	<bqbiol:is>
	<rdf:Bag>
	<rdf:li rdf:resource="http://identifiers.org/kegg.compound/C16339"/>
	</rdf:Bag>
	</bqbiol:is>
	</rdf:Description>
	</rdf:RDF>
	</annotation>
            </species>
      <species boundaryCondition="false" compartment="C_cytop" constant="false" fbc:charge="0" fbc:chemicalFormula="CH2SR2" hasOnlySubstanceUnits="false" id="M_C01525__cytop" initialAmount="1" metaid="_9a0ac9f4-641c-479d-b646-13682ea107aa" name="R'C(R)SH">
        <annotation>
	<rdf:RDF xmlns:rdf="http://www.w3.org/1999/02/22-rdf-syntax-ns#" xmlns:bqbiol="http://biomodels.net/biology-qualifiers/">
	<rdf:Description rdf:about="#_9a0ac9f4-641c-479d-b646-13682ea107aa">
	<bqbiol:is>
	<rdf:Bag>
	<rdf:li rdf:resource="http://identifiers.org/kegg.compound/C01525"/>
	</rdf:Bag>
	</bqbiol:is>
	</rdf:Description>
	</rdf:RDF>
	</annotation>
            </species>
      <species boundaryCondition="false" compartment="C_cytop" constant="false" fbc:charge="0" fbc:chemicalFormula="C8H15N3O2R2" hasOnlySubstanceUnits="false" id="M_C05544__cytop" initialAmount="1" metaid="f15c9eae-dbbf-4ce0-98e6-666b1065af95" name="Protein N6-methyl-L-lysine">
        <annotation>
	<rdf:RDF xmlns:rdf="http://www.w3.org/1999/02/22-rdf-syntax-ns#" xmlns:bqbiol="http://biomodels.net/biology-qualifiers/">
	<rdf:Description rdf:about="#f15c9eae-dbbf-4ce0-98e6-666b1065af95">
	<bqbiol:is>
	<rdf:Bag>
	<rdf:li rdf:resource="http://identifiers.org/kegg.compound/C05544"/>
	</rdf:Bag>
	</bqbiol:is>
	</rdf:Description>
	</rdf:RDF>
	</annotation>
            </species>
      <species boundaryCondition="false" compartment="C_cytop" constant="false" fbc:charge="0" fbc:chemicalFormula="C19H30" hasOnlySubstanceUnits="false" id="M_C21919__cytop" initialAmount="1" metaid="_3d86d6e2-db96-45e8-8503-4ef77180c6e9" name="Delta14-Steroid">
        <annotation>
	<rdf:RDF xmlns:rdf="http://www.w3.org/1999/02/22-rdf-syntax-ns#" xmlns:bqbiol="http://biomodels.net/biology-qualifiers/">
	<rdf:Description rdf:about="#_3d86d6e2-db96-45e8-8503-4ef77180c6e9">
	<bqbiol:is>
	<rdf:Bag>
	<rdf:li rdf:resource="http://identifiers.org/kegg.compound/C21919"/>
	</rdf:Bag>
	</bqbiol:is>
	</rdf:Description>
	</rdf:RDF>
	</annotation>
            </species>
      <species boundaryCondition="false" compartment="C_cytop" constant="false" fbc:charge="0" hasOnlySubstanceUnits="false" id="M_C00718__cytop" initialAmount="1" metaid="f7800bac-d2e2-4db3-acbd-b6f821e81d72" name="Amylose">
        <annotation>
	<rdf:RDF xmlns:rdf="http://www.w3.org/1999/02/22-rdf-syntax-ns#" xmlns:bqbiol="http://biomodels.net/biology-qualifiers/">
	<rdf:Description rdf:about="#f7800bac-d2e2-4db3-acbd-b6f821e81d72">
	<bqbiol:is>
	<rdf:Bag>
	<rdf:li rdf:resource="http://identifiers.org/kegg.compound/C00718"/>
	</rdf:Bag>
	</bqbiol:is>
	</rdf:Description>
	</rdf:RDF>
	</annotation>
            </species>
      <species boundaryCondition="false" compartment="C_cytop" constant="false" fbc:charge="0" fbc:chemicalFormula="C35H60N7O18P3S" hasOnlySubstanceUnits="false" id="M_C05261__cytop" initialAmount="1" metaid="_329b14e0-3a9c-4366-af86-80877d39389b" name="3-Oxotetradecanoyl-CoA">
        <annotation>
	<rdf:RDF xmlns:rdf="http://www.w3.org/1999/02/22-rdf-syntax-ns#" xmlns:bqbiol="http://biomodels.net/biology-qualifiers/">
	<rdf:Description rdf:about="#_329b14e0-3a9c-4366-af86-80877d39389b">
	<bqbiol:is>
	<rdf:Bag>
	<rdf:li rdf:resource="http://identifiers.org/kegg.compound/C05261"/>
	</rdf:Bag>
	</bqbiol:is>
	</rdf:Description>
	</rdf:RDF>
	</annotation>
            </species>
      <species boundaryCondition="false" compartment="C_cytop" constant="false" fbc:charge="0" fbc:chemicalFormula="C30H50" hasOnlySubstanceUnits="false" id="M_C00751__cytop" initialAmount="1" metaid="_82265a7a-3f5f-4d14-9ba1-31609412d20d" name="Squalene">
        <annotation>
	<rdf:RDF xmlns:rdf="http://www.w3.org/1999/02/22-rdf-syntax-ns#" xmlns:bqbiol="http://biomodels.net/biology-qualifiers/">
	<rdf:Description rdf:about="#_82265a7a-3f5f-4d14-9ba1-31609412d20d">
	<bqbiol:is>
	<rdf:Bag>
	<rdf:li rdf:resource="http://identifiers.org/kegg.compound/C00751"/>
	</rdf:Bag>
	</bqbiol:is>
	</rdf:Description>
	</rdf:RDF>
	</annotation>
            </species>
      <species boundaryCondition="false" compartment="C_cytop" constant="false" fbc:charge="0" fbc:chemicalFormula="C5H10N2O3" hasOnlySubstanceUnits="false" id="M_C00064__cytop" initialAmount="1" metaid="ea5e9125-6cac-43d3-a16c-6f4ab48b3b75" name="L-Glutamine">
        <annotation>
	<rdf:RDF xmlns:rdf="http://www.w3.org/1999/02/22-rdf-syntax-ns#" xmlns:bqbiol="http://biomodels.net/biology-qualifiers/">
	<rdf:Description rdf:about="#ea5e9125-6cac-43d3-a16c-6f4ab48b3b75">
	<bqbiol:is>
	<rdf:Bag>
	<rdf:li rdf:resource="http://identifiers.org/kegg.compound/C00064"/>
	</rdf:Bag>
	</bqbiol:is>
	</rdf:Description>
	</rdf:RDF>
	</annotation>
            </species>
      <species boundaryCondition="false" compartment="C_cytop" constant="false" fbc:charge="0" hasOnlySubstanceUnits="false" id="M_C05860__cytop" initialAmount="1" metaid="edecc8ad-bd05-42f0-ae99-62d1fa6b2c6a" name="beta-D-Mannosyldiacetylchitobiosyldiphosphodolichol">
        <annotation>
	<rdf:RDF xmlns:rdf="http://www.w3.org/1999/02/22-rdf-syntax-ns#" xmlns:bqbiol="http://biomodels.net/biology-qualifiers/">
	<rdf:Description rdf:about="#edecc8ad-bd05-42f0-ae99-62d1fa6b2c6a">
	<bqbiol:is>
	<rdf:Bag>
	<rdf:li rdf:resource="http://identifiers.org/kegg.compound/C05860"/>
	</rdf:Bag>
	</bqbiol:is>
	</rdf:Description>
	</rdf:RDF>
	</annotation>
            </species>
      <species boundaryCondition="false" compartment="C_cytop" constant="false" fbc:charge="0" fbc:chemicalFormula="C4H5N3O" hasOnlySubstanceUnits="false" id="M_C00380__cytop" initialAmount="1" metaid="_67206229-444e-4fbc-9f90-cde2dab71f8b" name="Cytosine">
        <annotation>
	<rdf:RDF xmlns:rdf="http://www.w3.org/1999/02/22-rdf-syntax-ns#" xmlns:bqbiol="http://biomodels.net/biology-qualifiers/">
	<rdf:Description rdf:about="#_67206229-444e-4fbc-9f90-cde2dab71f8b">
	<bqbiol:is>
	<rdf:Bag>
	<rdf:li rdf:resource="http://identifiers.org/kegg.compound/C00380"/>
	</rdf:Bag>
	</bqbiol:is>
	</rdf:Description>
	</rdf:RDF>
	</annotation>
            </species>
      <species boundaryCondition="false" compartment="C_cytop" constant="false" fbc:charge="0" fbc:chemicalFormula="C5H13O14P3" hasOnlySubstanceUnits="false" id="M_C00119__cytop" initialAmount="1" metaid="_67baae2f-3e84-44cb-ae24-7ecbf194f8da" name="5-Phospho-alpha-D-ribose 1-diphosphate">
        <annotation>
	<rdf:RDF xmlns:rdf="http://www.w3.org/1999/02/22-rdf-syntax-ns#" xmlns:bqbiol="http://biomodels.net/biology-qualifiers/">
	<rdf:Description rdf:about="#_67baae2f-3e84-44cb-ae24-7ecbf194f8da">
	<bqbiol:is>
	<rdf:Bag>
	<rdf:li rdf:resource="http://identifiers.org/kegg.compound/C00119"/>
	</rdf:Bag>
	</bqbiol:is>
	</rdf:Description>
	</rdf:RDF>
	</annotation>
            </species>
      <species boundaryCondition="false" compartment="C_cytop" constant="false" fbc:charge="0" fbc:chemicalFormula="C3H7O6P" hasOnlySubstanceUnits="false" id="M_C00111__cytop" initialAmount="1" metaid="_22f89941-5945-4c1f-bc47-41c3cd551d56" name="Glycerone phosphate">
        <annotation>
	<rdf:RDF xmlns:rdf="http://www.w3.org/1999/02/22-rdf-syntax-ns#" xmlns:bqbiol="http://biomodels.net/biology-qualifiers/">
	<rdf:Description rdf:about="#_22f89941-5945-4c1f-bc47-41c3cd551d56">
	<bqbiol:is>
	<rdf:Bag>
	<rdf:li rdf:resource="http://identifiers.org/kegg.compound/C00111"/>
	</rdf:Bag>
	</bqbiol:is>
	</rdf:Description>
	</rdf:RDF>
	</annotation>
            </species>
      <species boundaryCondition="false" compartment="C_cytop" constant="false" fbc:charge="0" fbc:chemicalFormula="C10H10O6" hasOnlySubstanceUnits="false" id="M_C00251__cytop" initialAmount="1" metaid="_8c856318-630a-4953-b03e-bafe151c70f5" name="Chorismate">
        <annotation>
	<rdf:RDF xmlns:rdf="http://www.w3.org/1999/02/22-rdf-syntax-ns#" xmlns:bqbiol="http://biomodels.net/biology-qualifiers/">
	<rdf:Description rdf:about="#_8c856318-630a-4953-b03e-bafe151c70f5">
	<bqbiol:is>
	<rdf:Bag>
	<rdf:li rdf:resource="http://identifiers.org/kegg.compound/C00251"/>
	</rdf:Bag>
	</bqbiol:is>
	</rdf:Description>
	</rdf:RDF>
	</annotation>
            </species>
      <species boundaryCondition="false" compartment="C_cytop" constant="false" fbc:charge="0" fbc:chemicalFormula="C6H12O7" hasOnlySubstanceUnits="false" id="M_C00880__cytop" initialAmount="1" metaid="_753d33ce-4972-42e1-9a09-cf8692b42fcf" name="D-Galactonate">
        <annotation>
	<rdf:RDF xmlns:rdf="http://www.w3.org/1999/02/22-rdf-syntax-ns#" xmlns:bqbiol="http://biomodels.net/biology-qualifiers/">
	<rdf:Description rdf:about="#_753d33ce-4972-42e1-9a09-cf8692b42fcf">
	<bqbiol:is>
	<rdf:Bag>
	<rdf:li rdf:resource="http://identifiers.org/kegg.compound/C00880"/>
	</rdf:Bag>
	</bqbiol:is>
	</rdf:Description>
	</rdf:RDF>
	</annotation>
            </species>
      <species boundaryCondition="false" compartment="C_cytop" constant="false" fbc:charge="0" fbc:chemicalFormula="C27H44N7O18P3S" hasOnlySubstanceUnits="false" id="M_C05269__cytop" initialAmount="1" metaid="e7c422bf-7888-438b-85b3-9bcf8bb81060" name="3-Oxohexanoyl-CoA">
        <annotation>
	<rdf:RDF xmlns:rdf="http://www.w3.org/1999/02/22-rdf-syntax-ns#" xmlns:bqbiol="http://biomodels.net/biology-qualifiers/">
	<rdf:Description rdf:about="#e7c422bf-7888-438b-85b3-9bcf8bb81060">
	<bqbiol:is>
	<rdf:Bag>
	<rdf:li rdf:resource="http://identifiers.org/kegg.compound/C05269"/>
	</rdf:Bag>
	</bqbiol:is>
	</rdf:Description>
	</rdf:RDF>
	</annotation>
            </species>
      <species boundaryCondition="false" compartment="C_cytop" constant="false" fbc:charge="0" fbc:chemicalFormula="CH5N" hasOnlySubstanceUnits="false" id="M_C00218__cytop" initialAmount="1" metaid="f5582306-b010-4257-93e8-50ef59585082" name="Methylamine">
        <annotation>
	<rdf:RDF xmlns:rdf="http://www.w3.org/1999/02/22-rdf-syntax-ns#" xmlns:bqbiol="http://biomodels.net/biology-qualifiers/">
	<rdf:Description rdf:about="#f5582306-b010-4257-93e8-50ef59585082">
	<bqbiol:is>
	<rdf:Bag>
	<rdf:li rdf:resource="http://identifiers.org/kegg.compound/C00218"/>
	</rdf:Bag>
	</bqbiol:is>
	</rdf:Description>
	</rdf:RDF>
	</annotation>
            </species>
      <species boundaryCondition="false" compartment="C_cytop" constant="false" fbc:charge="0" hasOnlySubstanceUnits="false" id="M_C00721__cytop" initialAmount="1" metaid="b4b03763-2638-421d-9ef6-fb9813d3d806" name="Dextrin">
        <annotation>
	<rdf:RDF xmlns:rdf="http://www.w3.org/1999/02/22-rdf-syntax-ns#" xmlns:bqbiol="http://biomodels.net/biology-qualifiers/">
	<rdf:Description rdf:about="#b4b03763-2638-421d-9ef6-fb9813d3d806">
	<bqbiol:is>
	<rdf:Bag>
	<rdf:li rdf:resource="http://identifiers.org/kegg.compound/C00721"/>
	</rdf:Bag>
	</bqbiol:is>
	</rdf:Description>
	</rdf:RDF>
	</annotation>
            </species>
      <species boundaryCondition="false" compartment="C_cytop" constant="false" fbc:charge="0" fbc:chemicalFormula="C14H27OSR" hasOnlySubstanceUnits="false" id="M_C05761__cytop" initialAmount="1" metaid="_97534356-25cf-46bd-bb20-6c37565f6893" name="Tetradecanoyl-[acp]">
        <annotation>
	<rdf:RDF xmlns:rdf="http://www.w3.org/1999/02/22-rdf-syntax-ns#" xmlns:bqbiol="http://biomodels.net/biology-qualifiers/">
	<rdf:Description rdf:about="#_97534356-25cf-46bd-bb20-6c37565f6893">
	<bqbiol:is>
	<rdf:Bag>
	<rdf:li rdf:resource="http://identifiers.org/kegg.compound/C05761"/>
	</rdf:Bag>
	</bqbiol:is>
	</rdf:Description>
	</rdf:RDF>
	</annotation>
            </species>
      <species boundaryCondition="false" compartment="C_cytop" constant="false" fbc:charge="0" fbc:chemicalFormula="C8H9NO4" hasOnlySubstanceUnits="false" id="M_C00847__cytop" initialAmount="1" metaid="_1c3740d6-c47d-4245-8c43-f2bed5e2a22e" name="4-Pyridoxate">
        <annotation>
	<rdf:RDF xmlns:rdf="http://www.w3.org/1999/02/22-rdf-syntax-ns#" xmlns:bqbiol="http://biomodels.net/biology-qualifiers/">
	<rdf:Description rdf:about="#_1c3740d6-c47d-4245-8c43-f2bed5e2a22e">
	<bqbiol:is>
	<rdf:Bag>
	<rdf:li rdf:resource="http://identifiers.org/kegg.compound/C00847"/>
	</rdf:Bag>
	</bqbiol:is>
	</rdf:Description>
	</rdf:RDF>
	</annotation>
            </species>
      <species boundaryCondition="false" compartment="C_cytop" constant="false" fbc:charge="0" fbc:chemicalFormula="C24H42O21" hasOnlySubstanceUnits="false" id="M_C01613__cytop" initialAmount="1" metaid="_99e89ded-99c4-400f-b2ed-be9ab1a20fb3" name="Stachyose">
        <annotation>
	<rdf:RDF xmlns:rdf="http://www.w3.org/1999/02/22-rdf-syntax-ns#" xmlns:bqbiol="http://biomodels.net/biology-qualifiers/">
	<rdf:Description rdf:about="#_99e89ded-99c4-400f-b2ed-be9ab1a20fb3">
	<bqbiol:is>
	<rdf:Bag>
	<rdf:li rdf:resource="http://identifiers.org/kegg.compound/C01613"/>
	</rdf:Bag>
	</bqbiol:is>
	</rdf:Description>
	</rdf:RDF>
	</annotation>
            </species>
      <species boundaryCondition="false" compartment="C_cytop" constant="false" fbc:charge="0" fbc:chemicalFormula="C29H50O" hasOnlySubstanceUnits="false" id="M_C01753__cytop" initialAmount="1" metaid="_0809f946-d924-4c11-93a3-300f962d71a6" name="beta-Sitosterol">
        <annotation>
	<rdf:RDF xmlns:rdf="http://www.w3.org/1999/02/22-rdf-syntax-ns#" xmlns:bqbiol="http://biomodels.net/biology-qualifiers/">
	<rdf:Description rdf:about="#_0809f946-d924-4c11-93a3-300f962d71a6">
	<bqbiol:is>
	<rdf:Bag>
	<rdf:li rdf:resource="http://identifiers.org/kegg.compound/C01753"/>
	</rdf:Bag>
	</bqbiol:is>
	</rdf:Description>
	</rdf:RDF>
	</annotation>
            </species>
      <species boundaryCondition="false" compartment="C_cytop" constant="false" fbc:charge="0" fbc:chemicalFormula="C6H12O5" hasOnlySubstanceUnits="false" id="M_C02431__cytop" initialAmount="1" metaid="_7c3de68c-f698-44f4-96be-697f2d0cb192" name="L-Rhamnofuranose">
        <annotation>
	<rdf:RDF xmlns:rdf="http://www.w3.org/1999/02/22-rdf-syntax-ns#" xmlns:bqbiol="http://biomodels.net/biology-qualifiers/">
	<rdf:Description rdf:about="#_7c3de68c-f698-44f4-96be-697f2d0cb192">
	<bqbiol:is>
	<rdf:Bag>
	<rdf:li rdf:resource="http://identifiers.org/kegg.compound/C02431"/>
	</rdf:Bag>
	</bqbiol:is>
	</rdf:Description>
	</rdf:RDF>
	</annotation>
            </species>
      <species boundaryCondition="false" compartment="C_cytop" constant="false" fbc:charge="0" fbc:chemicalFormula="C5H7NO3" hasOnlySubstanceUnits="false" id="M_C01879__cytop" initialAmount="1" metaid="e6e58237-2437-4bd4-b07a-1c930b8f0851" name="5-Oxoproline">
        <annotation>
	<rdf:RDF xmlns:rdf="http://www.w3.org/1999/02/22-rdf-syntax-ns#" xmlns:bqbiol="http://biomodels.net/biology-qualifiers/">
	<rdf:Description rdf:about="#e6e58237-2437-4bd4-b07a-1c930b8f0851">
	<bqbiol:is>
	<rdf:Bag>
	<rdf:li rdf:resource="http://identifiers.org/kegg.compound/C01879"/>
	</rdf:Bag>
	</bqbiol:is>
	</rdf:Description>
	</rdf:RDF>
	</annotation>
            </species>
      <species boundaryCondition="false" compartment="C_cytop" constant="false" fbc:charge="0" fbc:chemicalFormula="C26H44N7O17P3S" hasOnlySubstanceUnits="false" id="M_C02939__cytop" initialAmount="1" metaid="_735e9b2c-d16c-4735-a7e4-5a1a1960dd1e" name="3-Methylbutanoyl-CoA">
        <annotation>
	<rdf:RDF xmlns:rdf="http://www.w3.org/1999/02/22-rdf-syntax-ns#" xmlns:bqbiol="http://biomodels.net/biology-qualifiers/">
	<rdf:Description rdf:about="#_735e9b2c-d16c-4735-a7e4-5a1a1960dd1e">
	<bqbiol:is>
	<rdf:Bag>
	<rdf:li rdf:resource="http://identifiers.org/kegg.compound/C02939"/>
	</rdf:Bag>
	</bqbiol:is>
	</rdf:Description>
	</rdf:RDF>
	</annotation>
            </species>
      <species boundaryCondition="false" compartment="C_cytop" constant="false" fbc:charge="0" fbc:chemicalFormula="C4H10NO6P" hasOnlySubstanceUnits="false" id="M_C01102__cytop" initialAmount="1" metaid="_766805e7-ef9a-4f89-b74b-1de123bee6b8" name="O-Phospho-L-homoserine">
        <annotation>
	<rdf:RDF xmlns:rdf="http://www.w3.org/1999/02/22-rdf-syntax-ns#" xmlns:bqbiol="http://biomodels.net/biology-qualifiers/">
	<rdf:Description rdf:about="#_766805e7-ef9a-4f89-b74b-1de123bee6b8">
	<bqbiol:is>
	<rdf:Bag>
	<rdf:li rdf:resource="http://identifiers.org/kegg.compound/C01102"/>
	</rdf:Bag>
	</bqbiol:is>
	</rdf:Description>
	</rdf:RDF>
	</annotation>
            </species>
      <species boundaryCondition="false" compartment="C_cytop" constant="false" fbc:charge="0" fbc:chemicalFormula="C22H24N2O10" hasOnlySubstanceUnits="false" id="M_C21438__cytop" initialAmount="1" metaid="_4d2c2197-adcd-407a-96af-436ec0842867" name="11a-Hydroxyoxytetracycline">
        <annotation>
	<rdf:RDF xmlns:rdf="http://www.w3.org/1999/02/22-rdf-syntax-ns#" xmlns:bqbiol="http://biomodels.net/biology-qualifiers/">
	<rdf:Description rdf:about="#_4d2c2197-adcd-407a-96af-436ec0842867">
	<bqbiol:is>
	<rdf:Bag>
	<rdf:li rdf:resource="http://identifiers.org/kegg.compound/C21438"/>
	</rdf:Bag>
	</bqbiol:is>
	</rdf:Description>
	</rdf:RDF>
	</annotation>
            </species>
      <species boundaryCondition="false" compartment="C_cytop" constant="false" fbc:charge="0" fbc:chemicalFormula="C16H21N3O8S" hasOnlySubstanceUnits="false" id="M_C00916__cytop" initialAmount="1" metaid="b54fb266-bdb7-4c9c-b382-5b8880ef6230" name="Cephalosporin C">
        <annotation>
	<rdf:RDF xmlns:rdf="http://www.w3.org/1999/02/22-rdf-syntax-ns#" xmlns:bqbiol="http://biomodels.net/biology-qualifiers/">
	<rdf:Description rdf:about="#b54fb266-bdb7-4c9c-b382-5b8880ef6230">
	<bqbiol:is>
	<rdf:Bag>
	<rdf:li rdf:resource="http://identifiers.org/kegg.compound/C00916"/>
	</rdf:Bag>
	</bqbiol:is>
	</rdf:Description>
	</rdf:RDF>
	</annotation>
            </species>
      <species boundaryCondition="false" compartment="C_cytop" constant="false" fbc:charge="0" fbc:chemicalFormula="C4H6O5" hasOnlySubstanceUnits="false" id="M_C00149__cytop" initialAmount="1" metaid="d6d5cd09-b754-4cc9-a2a6-b9f761faa81b" name="(S)-Malate">
        <annotation>
	<rdf:RDF xmlns:rdf="http://www.w3.org/1999/02/22-rdf-syntax-ns#" xmlns:bqbiol="http://biomodels.net/biology-qualifiers/">
	<rdf:Description rdf:about="#d6d5cd09-b754-4cc9-a2a6-b9f761faa81b">
	<bqbiol:is>
	<rdf:Bag>
	<rdf:li rdf:resource="http://identifiers.org/kegg.compound/C00149"/>
	</rdf:Bag>
	</bqbiol:is>
	</rdf:Description>
	</rdf:RDF>
	</annotation>
            </species>
      <species boundaryCondition="false" compartment="C_cytop" constant="false" fbc:charge="0" fbc:chemicalFormula="CH3O6P" hasOnlySubstanceUnits="false" id="M_C20969__cytop" initialAmount="1" metaid="_98d8ce4d-60d9-4a64-ae78-868f1de0656c" name="Carboxyphosphate">
        <annotation>
	<rdf:RDF xmlns:rdf="http://www.w3.org/1999/02/22-rdf-syntax-ns#" xmlns:bqbiol="http://biomodels.net/biology-qualifiers/">
	<rdf:Description rdf:about="#_98d8ce4d-60d9-4a64-ae78-868f1de0656c">
	<bqbiol:is>
	<rdf:Bag>
	<rdf:li rdf:resource="http://identifiers.org/kegg.compound/C20969"/>
	</rdf:Bag>
	</bqbiol:is>
	</rdf:Description>
	</rdf:RDF>
	</annotation>
            </species>
      <species boundaryCondition="false" compartment="C_cytop" constant="false" fbc:charge="0" fbc:chemicalFormula="C5H4N4O4" hasOnlySubstanceUnits="false" id="M_C11821__cytop" initialAmount="1" metaid="_63ba571c-cce9-4f49-892d-bfe678ff35d7" name="5-Hydroxyisourate">
        <annotation>
	<rdf:RDF xmlns:rdf="http://www.w3.org/1999/02/22-rdf-syntax-ns#" xmlns:bqbiol="http://biomodels.net/biology-qualifiers/">
	<rdf:Description rdf:about="#_63ba571c-cce9-4f49-892d-bfe678ff35d7">
	<bqbiol:is>
	<rdf:Bag>
	<rdf:li rdf:resource="http://identifiers.org/kegg.compound/C11821"/>
	</rdf:Bag>
	</bqbiol:is>
	</rdf:Description>
	</rdf:RDF>
	</annotation>
            </species>
      <species boundaryCondition="false" compartment="C_cytop" constant="false" fbc:charge="0" fbc:chemicalFormula="C7H8O7" hasOnlySubstanceUnits="false" id="M_C05533__cytop" initialAmount="1" metaid="e10ff548-f221-4e0e-9157-b68a95e79dac" name="Oxaloglutarate">
        <annotation>
	<rdf:RDF xmlns:rdf="http://www.w3.org/1999/02/22-rdf-syntax-ns#" xmlns:bqbiol="http://biomodels.net/biology-qualifiers/">
	<rdf:Description rdf:about="#e10ff548-f221-4e0e-9157-b68a95e79dac">
	<bqbiol:is>
	<rdf:Bag>
	<rdf:li rdf:resource="http://identifiers.org/kegg.compound/C05533"/>
	</rdf:Bag>
	</bqbiol:is>
	</rdf:Description>
	</rdf:RDF>
	</annotation>
            </species>
      <species boundaryCondition="false" compartment="C_cytop" constant="false" fbc:charge="0" fbc:chemicalFormula="C6H13O9P" hasOnlySubstanceUnits="false" id="M_C00446__cytop" initialAmount="1" metaid="_5f41a627-8bc6-489c-8c24-36316ff80887" name="alpha-D-Galactose 1-phosphate">
        <annotation>
	<rdf:RDF xmlns:rdf="http://www.w3.org/1999/02/22-rdf-syntax-ns#" xmlns:bqbiol="http://biomodels.net/biology-qualifiers/">
	<rdf:Description rdf:about="#_5f41a627-8bc6-489c-8c24-36316ff80887">
	<bqbiol:is>
	<rdf:Bag>
	<rdf:li rdf:resource="http://identifiers.org/kegg.compound/C00446"/>
	</rdf:Bag>
	</bqbiol:is>
	</rdf:Description>
	</rdf:RDF>
	</annotation>
            </species>
      <species boundaryCondition="false" compartment="C_cytop" constant="false" fbc:charge="0" fbc:chemicalFormula="C14H22N2O16P2" hasOnlySubstanceUnits="false" id="M_C00935__cytop" initialAmount="1" metaid="bad3ccd8-d10b-4b99-aba9-c44a525d3bd0" name="UDP-L-arabinose">
        <annotation>
	<rdf:RDF xmlns:rdf="http://www.w3.org/1999/02/22-rdf-syntax-ns#" xmlns:bqbiol="http://biomodels.net/biology-qualifiers/">
	<rdf:Description rdf:about="#bad3ccd8-d10b-4b99-aba9-c44a525d3bd0">
	<bqbiol:is>
	<rdf:Bag>
	<rdf:li rdf:resource="http://identifiers.org/kegg.compound/C00935"/>
	</rdf:Bag>
	</bqbiol:is>
	</rdf:Description>
	</rdf:RDF>
	</annotation>
            </species>
      <species boundaryCondition="false" compartment="C_cytop" constant="false" fbc:charge="0" fbc:chemicalFormula="C12H21OSR" hasOnlySubstanceUnits="false" id="M_C05758__cytop" initialAmount="1" metaid="_723fd936-dc2e-494c-a6fa-2993e8b91530" name="trans-Dodec-2-enoyl-[acp]">
        <annotation>
	<rdf:RDF xmlns:rdf="http://www.w3.org/1999/02/22-rdf-syntax-ns#" xmlns:bqbiol="http://biomodels.net/biology-qualifiers/">
	<rdf:Description rdf:about="#_723fd936-dc2e-494c-a6fa-2993e8b91530">
	<bqbiol:is>
	<rdf:Bag>
	<rdf:li rdf:resource="http://identifiers.org/kegg.compound/C05758"/>
	</rdf:Bag>
	</bqbiol:is>
	</rdf:Description>
	</rdf:RDF>
	</annotation>
            </species>
      <species boundaryCondition="false" compartment="C_cytop" constant="false" fbc:charge="0" fbc:chemicalFormula="C7H7NO2" hasOnlySubstanceUnits="false" id="M_C00108__cytop" initialAmount="1" metaid="_67048207-0115-4aed-968e-daa007b967d0" name="Anthranilate">
        <annotation>
	<rdf:RDF xmlns:rdf="http://www.w3.org/1999/02/22-rdf-syntax-ns#" xmlns:bqbiol="http://biomodels.net/biology-qualifiers/">
	<rdf:Description rdf:about="#_67048207-0115-4aed-968e-daa007b967d0">
	<bqbiol:is>
	<rdf:Bag>
	<rdf:li rdf:resource="http://identifiers.org/kegg.compound/C00108"/>
	</rdf:Bag>
	</bqbiol:is>
	</rdf:Description>
	</rdf:RDF>
	</annotation>
            </species>
      <species boundaryCondition="false" compartment="C_cytop" constant="false" fbc:charge="0" fbc:chemicalFormula="C37H64N7O17P3S" hasOnlySubstanceUnits="false" id="M_C05272__cytop" initialAmount="1" metaid="_3c70250f-f4f8-4a87-aeb4-440e19a1e5c0" name="trans-Hexadec-2-enoyl-CoA">
        <annotation>
	<rdf:RDF xmlns:rdf="http://www.w3.org/1999/02/22-rdf-syntax-ns#" xmlns:bqbiol="http://biomodels.net/biology-qualifiers/">
	<rdf:Description rdf:about="#_3c70250f-f4f8-4a87-aeb4-440e19a1e5c0">
	<bqbiol:is>
	<rdf:Bag>
	<rdf:li rdf:resource="http://identifiers.org/kegg.compound/C05272"/>
	</rdf:Bag>
	</bqbiol:is>
	</rdf:Description>
	</rdf:RDF>
	</annotation>
            </species>
      <species boundaryCondition="false" compartment="C_cytop" constant="false" fbc:charge="0" fbc:chemicalFormula="C3H2OSR2" hasOnlySubstanceUnits="false" id="M_C00693__cytop" initialAmount="1" metaid="_5212ce32-a005-4125-955d-2369730bc492" name="trans-2,3-Dehydroacyl-[acyl-carrier protein]">
        <annotation>
	<rdf:RDF xmlns:rdf="http://www.w3.org/1999/02/22-rdf-syntax-ns#" xmlns:bqbiol="http://biomodels.net/biology-qualifiers/">
	<rdf:Description rdf:about="#_5212ce32-a005-4125-955d-2369730bc492">
	<bqbiol:is>
	<rdf:Bag>
	<rdf:li rdf:resource="http://identifiers.org/kegg.compound/C00693"/>
	</rdf:Bag>
	</bqbiol:is>
	</rdf:Description>
	</rdf:RDF>
	</annotation>
            </species>
      <species boundaryCondition="false" compartment="C_cytop" constant="false" fbc:charge="0" fbc:chemicalFormula="C6H14O10P2" hasOnlySubstanceUnits="false" id="M_C01143__cytop" initialAmount="1" metaid="_4a75e29d-d0f6-4335-8787-66af2611e791" name="(R)-5-Diphosphomevalonate">
        <annotation>
	<rdf:RDF xmlns:rdf="http://www.w3.org/1999/02/22-rdf-syntax-ns#" xmlns:bqbiol="http://biomodels.net/biology-qualifiers/">
	<rdf:Description rdf:about="#_4a75e29d-d0f6-4335-8787-66af2611e791">
	<bqbiol:is>
	<rdf:Bag>
	<rdf:li rdf:resource="http://identifiers.org/kegg.compound/C01143"/>
	</rdf:Bag>
	</bqbiol:is>
	</rdf:Description>
	</rdf:RDF>
	</annotation>
            </species>
      <species boundaryCondition="false" compartment="C_cytop" constant="false" fbc:charge="0" fbc:chemicalFormula="C4H4O4" hasOnlySubstanceUnits="false" id="M_C00122__cytop" initialAmount="1" metaid="a6c179ee-3d09-495f-ab38-95fa6a7b49ed" name="Fumarate">
        <annotation>
	<rdf:RDF xmlns:rdf="http://www.w3.org/1999/02/22-rdf-syntax-ns#" xmlns:bqbiol="http://biomodels.net/biology-qualifiers/">
	<rdf:Description rdf:about="#a6c179ee-3d09-495f-ab38-95fa6a7b49ed">
	<bqbiol:is>
	<rdf:Bag>
	<rdf:li rdf:resource="http://identifiers.org/kegg.compound/C00122"/>
	</rdf:Bag>
	</bqbiol:is>
	</rdf:Description>
	</rdf:RDF>
	</annotation>
            </species>
      <species boundaryCondition="false" compartment="C_cytop" constant="false" fbc:charge="0" hasOnlySubstanceUnits="false" id="M_C01643__cytop" initialAmount="1" metaid="b190a897-b734-428c-97d0-ee0be8cb03ff" name="tRNA(His)">
        <annotation>
	<rdf:RDF xmlns:rdf="http://www.w3.org/1999/02/22-rdf-syntax-ns#" xmlns:bqbiol="http://biomodels.net/biology-qualifiers/">
	<rdf:Description rdf:about="#b190a897-b734-428c-97d0-ee0be8cb03ff">
	<bqbiol:is>
	<rdf:Bag>
	<rdf:li rdf:resource="http://identifiers.org/kegg.compound/C01643"/>
	</rdf:Bag>
	</bqbiol:is>
	</rdf:Description>
	</rdf:RDF>
	</annotation>
            </species>
      <species boundaryCondition="false" compartment="C_cytop" constant="false" fbc:charge="0" fbc:chemicalFormula="H2SO3" hasOnlySubstanceUnits="false" id="M_C00094__cytop" initialAmount="1" metaid="_24cf80aa-1e70-48de-80a8-1b695a56695c" name="Sulfite">
        <annotation>
	<rdf:RDF xmlns:rdf="http://www.w3.org/1999/02/22-rdf-syntax-ns#" xmlns:bqbiol="http://biomodels.net/biology-qualifiers/">
	<rdf:Description rdf:about="#_24cf80aa-1e70-48de-80a8-1b695a56695c">
	<bqbiol:is>
	<rdf:Bag>
	<rdf:li rdf:resource="http://identifiers.org/kegg.compound/C00094"/>
	</rdf:Bag>
	</bqbiol:is>
	</rdf:Description>
	</rdf:RDF>
	</annotation>
            </species>
      <species boundaryCondition="false" compartment="C_cytop" constant="false" fbc:charge="0" fbc:chemicalFormula="C3H6O2" hasOnlySubstanceUnits="false" id="M_C00424__cytop" initialAmount="1" metaid="_2263e246-dc49-4535-9399-0d2224155122" name="(S)-Lactaldehyde">
        <annotation>
	<rdf:RDF xmlns:rdf="http://www.w3.org/1999/02/22-rdf-syntax-ns#" xmlns:bqbiol="http://biomodels.net/biology-qualifiers/">
	<rdf:Description rdf:about="#_2263e246-dc49-4535-9399-0d2224155122">
	<bqbiol:is>
	<rdf:Bag>
	<rdf:li rdf:resource="http://identifiers.org/kegg.compound/C00424"/>
	</rdf:Bag>
	</bqbiol:is>
	</rdf:Description>
	</rdf:RDF>
	</annotation>
            </species>
      <species boundaryCondition="false" compartment="C_cytop" constant="false" fbc:charge="0" fbc:chemicalFormula="C37H66N7O18P3S" hasOnlySubstanceUnits="false" id="M_C05258__cytop" initialAmount="1" metaid="_99bcd648-d17c-45bd-a184-797b2db94ee8" name="(S)-3-Hydroxyhexadecanoyl-CoA">
        <annotation>
	<rdf:RDF xmlns:rdf="http://www.w3.org/1999/02/22-rdf-syntax-ns#" xmlns:bqbiol="http://biomodels.net/biology-qualifiers/">
	<rdf:Description rdf:about="#_99bcd648-d17c-45bd-a184-797b2db94ee8">
	<bqbiol:is>
	<rdf:Bag>
	<rdf:li rdf:resource="http://identifiers.org/kegg.compound/C05258"/>
	</rdf:Bag>
	</bqbiol:is>
	</rdf:Description>
	</rdf:RDF>
	</annotation>
            </species>
      <species boundaryCondition="false" compartment="C_cytop" constant="false" fbc:charge="0" fbc:chemicalFormula="C15H22FN3O6" hasOnlySubstanceUnits="false" id="M_C12650__cytop" initialAmount="1" metaid="_71160d6d-4f05-4e01-b1ad-24b18d0d9ea8" name="Capecitabine">
        <annotation>
	<rdf:RDF xmlns:rdf="http://www.w3.org/1999/02/22-rdf-syntax-ns#" xmlns:bqbiol="http://biomodels.net/biology-qualifiers/">
	<rdf:Description rdf:about="#_71160d6d-4f05-4e01-b1ad-24b18d0d9ea8">
	<bqbiol:is>
	<rdf:Bag>
	<rdf:li rdf:resource="http://identifiers.org/kegg.compound/C12650"/>
	</rdf:Bag>
	</bqbiol:is>
	</rdf:Description>
	</rdf:RDF>
	</annotation>
            </species>
      <species boundaryCondition="false" compartment="C_cytop" constant="false" fbc:charge="0" fbc:chemicalFormula="C5H10NO7P" hasOnlySubstanceUnits="false" id="M_C03287__cytop" initialAmount="1" metaid="e45d029b-32db-49d4-8743-12e1d8b4cdb1" name="L-Glutamyl 5-phosphate">
        <annotation>
	<rdf:RDF xmlns:rdf="http://www.w3.org/1999/02/22-rdf-syntax-ns#" xmlns:bqbiol="http://biomodels.net/biology-qualifiers/">
	<rdf:Description rdf:about="#e45d029b-32db-49d4-8743-12e1d8b4cdb1">
	<bqbiol:is>
	<rdf:Bag>
	<rdf:li rdf:resource="http://identifiers.org/kegg.compound/C03287"/>
	</rdf:Bag>
	</bqbiol:is>
	</rdf:Description>
	</rdf:RDF>
	</annotation>
            </species>
      <species boundaryCondition="false" compartment="C_cytop" constant="false" fbc:charge="0" fbc:chemicalFormula="C8H8O2" hasOnlySubstanceUnits="false" id="M_C03765__cytop" initialAmount="1" metaid="a5146163-80bb-4bf8-8406-2b7d7435a8c6" name="4-Hydroxyphenylacetaldehyde">
        <annotation>
	<rdf:RDF xmlns:rdf="http://www.w3.org/1999/02/22-rdf-syntax-ns#" xmlns:bqbiol="http://biomodels.net/biology-qualifiers/">
	<rdf:Description rdf:about="#a5146163-80bb-4bf8-8406-2b7d7435a8c6">
	<bqbiol:is>
	<rdf:Bag>
	<rdf:li rdf:resource="http://identifiers.org/kegg.compound/C03765"/>
	</rdf:Bag>
	</bqbiol:is>
	</rdf:Description>
	</rdf:RDF>
	</annotation>
            </species>
      <species boundaryCondition="false" compartment="C_cytop" constant="false" fbc:charge="0" fbc:chemicalFormula="C6H14N2O" hasOnlySubstanceUnits="false" id="M_C02714__cytop" initialAmount="1" metaid="ade8d4f5-6d73-458c-8d8b-9b064a0281fb" name="N-Acetylputrescine">
        <annotation>
	<rdf:RDF xmlns:rdf="http://www.w3.org/1999/02/22-rdf-syntax-ns#" xmlns:bqbiol="http://biomodels.net/biology-qualifiers/">
	<rdf:Description rdf:about="#ade8d4f5-6d73-458c-8d8b-9b064a0281fb">
	<bqbiol:is>
	<rdf:Bag>
	<rdf:li rdf:resource="http://identifiers.org/kegg.compound/C02714"/>
	</rdf:Bag>
	</bqbiol:is>
	</rdf:Description>
	</rdf:RDF>
	</annotation>
            </species>
      <species boundaryCondition="false" compartment="C_cytop" constant="false" fbc:charge="0" fbc:chemicalFormula="C25H46NO8R" hasOnlySubstanceUnits="false" id="M_C02686__cytop" initialAmount="1" metaid="_6ea083f7-2214-445e-bd16-f3d054076bca" name="Galactosylceramide">
        <annotation>
	<rdf:RDF xmlns:rdf="http://www.w3.org/1999/02/22-rdf-syntax-ns#" xmlns:bqbiol="http://biomodels.net/biology-qualifiers/">
	<rdf:Description rdf:about="#_6ea083f7-2214-445e-bd16-f3d054076bca">
	<bqbiol:is>
	<rdf:Bag>
	<rdf:li rdf:resource="http://identifiers.org/kegg.compound/C02686"/>
	</rdf:Bag>
	</bqbiol:is>
	</rdf:Description>
	</rdf:RDF>
	</annotation>
            </species>
      <species boundaryCondition="false" compartment="C_cytop" constant="false" fbc:charge="0" fbc:chemicalFormula="C7H6O3" hasOnlySubstanceUnits="false" id="M_C05585__cytop" initialAmount="1" metaid="e1bbbfb2-fb53-490e-a216-1d3318f2fc46" name="Gentisate aldehyde">
        <annotation>
	<rdf:RDF xmlns:rdf="http://www.w3.org/1999/02/22-rdf-syntax-ns#" xmlns:bqbiol="http://biomodels.net/biology-qualifiers/">
	<rdf:Description rdf:about="#e1bbbfb2-fb53-490e-a216-1d3318f2fc46">
	<bqbiol:is>
	<rdf:Bag>
	<rdf:li rdf:resource="http://identifiers.org/kegg.compound/C05585"/>
	</rdf:Bag>
	</bqbiol:is>
	</rdf:Description>
	</rdf:RDF>
	</annotation>
            </species>
      <species boundaryCondition="false" compartment="C_cytop" constant="false" fbc:charge="0" fbc:chemicalFormula="C24H40N7O17P3S" hasOnlySubstanceUnits="false" id="M_C00100__cytop" initialAmount="1" metaid="_24142752-d684-461d-afd1-db0e906eee74" name="Propanoyl-CoA">
        <annotation>
	<rdf:RDF xmlns:rdf="http://www.w3.org/1999/02/22-rdf-syntax-ns#" xmlns:bqbiol="http://biomodels.net/biology-qualifiers/">
	<rdf:Description rdf:about="#_24142752-d684-461d-afd1-db0e906eee74">
	<bqbiol:is>
	<rdf:Bag>
	<rdf:li rdf:resource="http://identifiers.org/kegg.compound/C00100"/>
	</rdf:Bag>
	</bqbiol:is>
	</rdf:Description>
	</rdf:RDF>
	</annotation>
            </species>
      <species boundaryCondition="false" compartment="C_cytop" constant="false" fbc:charge="0" fbc:chemicalFormula="C10H17N6O12P3" hasOnlySubstanceUnits="false" id="M_C22443__cytop" initialAmount="1" metaid="_9ae27460-49cd-48fe-8c58-86d071051278" name="dZTP">
        <annotation>
	<rdf:RDF xmlns:rdf="http://www.w3.org/1999/02/22-rdf-syntax-ns#" xmlns:bqbiol="http://biomodels.net/biology-qualifiers/">
	<rdf:Description rdf:about="#_9ae27460-49cd-48fe-8c58-86d071051278">
	<bqbiol:is>
	<rdf:Bag>
	<rdf:li rdf:resource="http://identifiers.org/kegg.compound/C22443"/>
	</rdf:Bag>
	</bqbiol:is>
	</rdf:Description>
	</rdf:RDF>
	</annotation>
            </species>
      <species boundaryCondition="false" compartment="C_cytop" constant="false" fbc:charge="0" fbc:chemicalFormula="C4H7NO2" hasOnlySubstanceUnits="false" id="M_C17234__cytop" initialAmount="1" metaid="_2ac1ec0d-f230-493c-b2f4-8e349543b02c" name="2-Aminobut-2-enoate">
        <annotation>
	<rdf:RDF xmlns:rdf="http://www.w3.org/1999/02/22-rdf-syntax-ns#" xmlns:bqbiol="http://biomodels.net/biology-qualifiers/">
	<rdf:Description rdf:about="#_2ac1ec0d-f230-493c-b2f4-8e349543b02c">
	<bqbiol:is>
	<rdf:Bag>
	<rdf:li rdf:resource="http://identifiers.org/kegg.compound/C17234"/>
	</rdf:Bag>
	</bqbiol:is>
	</rdf:Description>
	</rdf:RDF>
	</annotation>
            </species>
      <species boundaryCondition="false" compartment="C_cytop" constant="false" fbc:charge="0" fbc:chemicalFormula="C8H16NO9P" hasOnlySubstanceUnits="false" id="M_C04501__cytop" initialAmount="1" metaid="a6f70ef6-cca5-4db1-b517-b4a67850b45a" name="N-Acetyl-alpha-D-glucosamine 1-phosphate">
        <annotation>
	<rdf:RDF xmlns:rdf="http://www.w3.org/1999/02/22-rdf-syntax-ns#" xmlns:bqbiol="http://biomodels.net/biology-qualifiers/">
	<rdf:Description rdf:about="#a6f70ef6-cca5-4db1-b517-b4a67850b45a">
	<bqbiol:is>
	<rdf:Bag>
	<rdf:li rdf:resource="http://identifiers.org/kegg.compound/C04501"/>
	</rdf:Bag>
	</bqbiol:is>
	</rdf:Description>
	</rdf:RDF>
	</annotation>
            </species>
      <species boundaryCondition="false" compartment="C_cytop" constant="false" fbc:charge="0" fbc:chemicalFormula="C5H8O3" hasOnlySubstanceUnits="false" id="M_C00141__cytop" initialAmount="1" metaid="cb88165e-6f4a-419c-8cdd-f08d116a67be" name="3-Methyl-2-oxobutanoic acid">
        <annotation>
	<rdf:RDF xmlns:rdf="http://www.w3.org/1999/02/22-rdf-syntax-ns#" xmlns:bqbiol="http://biomodels.net/biology-qualifiers/">
	<rdf:Description rdf:about="#cb88165e-6f4a-419c-8cdd-f08d116a67be">
	<bqbiol:is>
	<rdf:Bag>
	<rdf:li rdf:resource="http://identifiers.org/kegg.compound/C00141"/>
	</rdf:Bag>
	</bqbiol:is>
	</rdf:Description>
	</rdf:RDF>
	</annotation>
            </species>
      <species boundaryCondition="false" compartment="C_cytop" constant="false" fbc:charge="0" fbc:chemicalFormula="C5H4N4O3" hasOnlySubstanceUnits="false" id="M_C00366__cytop" initialAmount="1" metaid="a07dc2ee-a14b-4e2b-b916-72cab31c536c" name="Urate">
        <annotation>
	<rdf:RDF xmlns:rdf="http://www.w3.org/1999/02/22-rdf-syntax-ns#" xmlns:bqbiol="http://biomodels.net/biology-qualifiers/">
	<rdf:Description rdf:about="#a07dc2ee-a14b-4e2b-b916-72cab31c536c">
	<bqbiol:is>
	<rdf:Bag>
	<rdf:li rdf:resource="http://identifiers.org/kegg.compound/C00366"/>
	</rdf:Bag>
	</bqbiol:is>
	</rdf:Description>
	</rdf:RDF>
	</annotation>
            </species>
      <species boundaryCondition="false" compartment="C_cytop" constant="false" fbc:charge="0" fbc:chemicalFormula="C4H7O8P" hasOnlySubstanceUnits="false" id="M_C06054__cytop" initialAmount="1" metaid="_4dd00c0a-b901-4e06-a41c-e7663f4d485e" name="2-Oxo-3-hydroxy-4-phosphobutanoate">
        <annotation>
	<rdf:RDF xmlns:rdf="http://www.w3.org/1999/02/22-rdf-syntax-ns#" xmlns:bqbiol="http://biomodels.net/biology-qualifiers/">
	<rdf:Description rdf:about="#_4dd00c0a-b901-4e06-a41c-e7663f4d485e">
	<bqbiol:is>
	<rdf:Bag>
	<rdf:li rdf:resource="http://identifiers.org/kegg.compound/C06054"/>
	</rdf:Bag>
	</bqbiol:is>
	</rdf:Description>
	</rdf:RDF>
	</annotation>
            </species>
      <species boundaryCondition="false" compartment="C_cytop" constant="false" fbc:charge="0" fbc:chemicalFormula="C11H18O16P2R2" hasOnlySubstanceUnits="false" id="M_C11557__cytop" initialAmount="1" metaid="_630ba946-68ab-42d8-b18d-fc2437757042" name="1-Phosphatidyl-1D-myo-inositol 5-phosphate">
        <annotation>
	<rdf:RDF xmlns:rdf="http://www.w3.org/1999/02/22-rdf-syntax-ns#" xmlns:bqbiol="http://biomodels.net/biology-qualifiers/">
	<rdf:Description rdf:about="#_630ba946-68ab-42d8-b18d-fc2437757042">
	<bqbiol:is>
	<rdf:Bag>
	<rdf:li rdf:resource="http://identifiers.org/kegg.compound/C11557"/>
	</rdf:Bag>
	</bqbiol:is>
	</rdf:Description>
	</rdf:RDF>
	</annotation>
            </species>
      <species boundaryCondition="false" compartment="C_cytop" constant="false" fbc:charge="0" fbc:chemicalFormula="C3H4O3S" hasOnlySubstanceUnits="false" id="M_C00957__cytop" initialAmount="1" metaid="_78fa46cb-f02a-40ff-a236-c23f915db935" name="Mercaptopyruvate">
        <annotation>
	<rdf:RDF xmlns:rdf="http://www.w3.org/1999/02/22-rdf-syntax-ns#" xmlns:bqbiol="http://biomodels.net/biology-qualifiers/">
	<rdf:Description rdf:about="#_78fa46cb-f02a-40ff-a236-c23f915db935">
	<bqbiol:is>
	<rdf:Bag>
	<rdf:li rdf:resource="http://identifiers.org/kegg.compound/C00957"/>
	</rdf:Bag>
	</bqbiol:is>
	</rdf:Description>
	</rdf:RDF>
	</annotation>
            </species>
      <species boundaryCondition="false" compartment="C_cytop" constant="false" fbc:charge="0" fbc:chemicalFormula="C9H8O3" hasOnlySubstanceUnits="false" id="M_C05838__cytop" initialAmount="1" metaid="_2809b204-17e4-4160-ae2b-39fb3dbf0a14" name="cis-2-Hydroxycinnamate">
        <annotation>
	<rdf:RDF xmlns:rdf="http://www.w3.org/1999/02/22-rdf-syntax-ns#" xmlns:bqbiol="http://biomodels.net/biology-qualifiers/">
	<rdf:Description rdf:about="#_2809b204-17e4-4160-ae2b-39fb3dbf0a14">
	<bqbiol:is>
	<rdf:Bag>
	<rdf:li rdf:resource="http://identifiers.org/kegg.compound/C05838"/>
	</rdf:Bag>
	</bqbiol:is>
	</rdf:Description>
	</rdf:RDF>
	</annotation>
            </species>
      <species boundaryCondition="false" compartment="C_cytop" constant="false" fbc:charge="0" fbc:chemicalFormula="C5H7NO3" hasOnlySubstanceUnits="false" id="M_C04281__cytop" initialAmount="1" metaid="_0b99b15d-3206-498e-98e8-ac8afc417cd8" name="L-1-Pyrroline-3-hydroxy-5-carboxylate">
        <annotation>
	<rdf:RDF xmlns:rdf="http://www.w3.org/1999/02/22-rdf-syntax-ns#" xmlns:bqbiol="http://biomodels.net/biology-qualifiers/">
	<rdf:Description rdf:about="#_0b99b15d-3206-498e-98e8-ac8afc417cd8">
	<bqbiol:is>
	<rdf:Bag>
	<rdf:li rdf:resource="http://identifiers.org/kegg.compound/C04281"/>
	</rdf:Bag>
	</bqbiol:is>
	</rdf:Description>
	</rdf:RDF>
	</annotation>
            </species>
      <species boundaryCondition="false" compartment="C_cytop" constant="false" fbc:charge="0" fbc:chemicalFormula="C4H8N2O3" hasOnlySubstanceUnits="false" id="M_C00152__cytop" initialAmount="1" metaid="_7e2814b5-a9fc-43ce-8932-5312f6075465" name="L-Asparagine">
        <annotation>
	<rdf:RDF xmlns:rdf="http://www.w3.org/1999/02/22-rdf-syntax-ns#" xmlns:bqbiol="http://biomodels.net/biology-qualifiers/">
	<rdf:Description rdf:about="#_7e2814b5-a9fc-43ce-8932-5312f6075465">
	<bqbiol:is>
	<rdf:Bag>
	<rdf:li rdf:resource="http://identifiers.org/kegg.compound/C00152"/>
	</rdf:Bag>
	</bqbiol:is>
	</rdf:Description>
	</rdf:RDF>
	</annotation>
            </species>
      <species boundaryCondition="false" compartment="C_cytop" constant="false" fbc:charge="0" fbc:chemicalFormula="C3H6O2" hasOnlySubstanceUnits="false" id="M_C00163__cytop" initialAmount="1" metaid="dbba7417-3bc3-47e9-98b8-3ab511b40b56" name="Propanoate">
        <annotation>
	<rdf:RDF xmlns:rdf="http://www.w3.org/1999/02/22-rdf-syntax-ns#" xmlns:bqbiol="http://biomodels.net/biology-qualifiers/">
	<rdf:Description rdf:about="#dbba7417-3bc3-47e9-98b8-3ab511b40b56">
	<bqbiol:is>
	<rdf:Bag>
	<rdf:li rdf:resource="http://identifiers.org/kegg.compound/C00163"/>
	</rdf:Bag>
	</bqbiol:is>
	</rdf:Description>
	</rdf:RDF>
	</annotation>
            </species>
      <species boundaryCondition="false" compartment="C_cytop" constant="false" fbc:charge="0" fbc:chemicalFormula="C5H12O" hasOnlySubstanceUnits="false" id="M_C07328__cytop" initialAmount="1" metaid="_8dc39773-e1d8-43e5-b0fe-051a35e5aa64" name="3-Methylbutanol">
        <annotation>
	<rdf:RDF xmlns:rdf="http://www.w3.org/1999/02/22-rdf-syntax-ns#" xmlns:bqbiol="http://biomodels.net/biology-qualifiers/">
	<rdf:Description rdf:about="#_8dc39773-e1d8-43e5-b0fe-051a35e5aa64">
	<bqbiol:is>
	<rdf:Bag>
	<rdf:li rdf:resource="http://identifiers.org/kegg.compound/C07328"/>
	</rdf:Bag>
	</bqbiol:is>
	</rdf:Description>
	</rdf:RDF>
	</annotation>
            </species>
      <species boundaryCondition="false" compartment="C_cytop" constant="false" fbc:charge="0" fbc:chemicalFormula="C6H8N2O" hasOnlySubstanceUnits="false" id="M_C05827__cytop" initialAmount="1" metaid="_28e93028-7f24-4cff-8dce-67e61306343a" name="Methylimidazole acetaldehyde">
        <annotation>
	<rdf:RDF xmlns:rdf="http://www.w3.org/1999/02/22-rdf-syntax-ns#" xmlns:bqbiol="http://biomodels.net/biology-qualifiers/">
	<rdf:Description rdf:about="#_28e93028-7f24-4cff-8dce-67e61306343a">
	<bqbiol:is>
	<rdf:Bag>
	<rdf:li rdf:resource="http://identifiers.org/kegg.compound/C05827"/>
	</rdf:Bag>
	</bqbiol:is>
	</rdf:Description>
	</rdf:RDF>
	</annotation>
            </species>
      <species boundaryCondition="false" compartment="C_cytop" constant="false" fbc:charge="0" fbc:chemicalFormula="C5H8O5" hasOnlySubstanceUnits="false" id="M_C00652__cytop" initialAmount="1" metaid="_6fbdce83-7f08-4395-92ac-7454e555bba6" name="D-Arabinono-1,4-lactone">
        <annotation>
	<rdf:RDF xmlns:rdf="http://www.w3.org/1999/02/22-rdf-syntax-ns#" xmlns:bqbiol="http://biomodels.net/biology-qualifiers/">
	<rdf:Description rdf:about="#_6fbdce83-7f08-4395-92ac-7454e555bba6">
	<bqbiol:is>
	<rdf:Bag>
	<rdf:li rdf:resource="http://identifiers.org/kegg.compound/C00652"/>
	</rdf:Bag>
	</bqbiol:is>
	</rdf:Description>
	</rdf:RDF>
	</annotation>
            </species>
      <species boundaryCondition="false" compartment="C_cytop" constant="false" fbc:charge="0" hasOnlySubstanceUnits="false" id="M_C00924__cytop" initialAmount="1" metaid="b940777d-777c-46f7-8043-db212368df99" name="Ferrocytochrome">
        <annotation>
	<rdf:RDF xmlns:rdf="http://www.w3.org/1999/02/22-rdf-syntax-ns#" xmlns:bqbiol="http://biomodels.net/biology-qualifiers/">
	<rdf:Description rdf:about="#b940777d-777c-46f7-8043-db212368df99">
	<bqbiol:is>
	<rdf:Bag>
	<rdf:li rdf:resource="http://identifiers.org/kegg.compound/C00924"/>
	</rdf:Bag>
	</bqbiol:is>
	</rdf:Description>
	</rdf:RDF>
	</annotation>
            </species>
      <species boundaryCondition="false" compartment="C_cytop" constant="false" fbc:charge="0" fbc:chemicalFormula="C5H6O5R2" hasOnlySubstanceUnits="false" id="M_C00641__cytop" initialAmount="1" metaid="_84b1841d-8748-44bd-92ce-77b67e72083a" name="1,2-Diacyl-sn-glycerol">
        <annotation>
	<rdf:RDF xmlns:rdf="http://www.w3.org/1999/02/22-rdf-syntax-ns#" xmlns:bqbiol="http://biomodels.net/biology-qualifiers/">
	<rdf:Description rdf:about="#_84b1841d-8748-44bd-92ce-77b67e72083a">
	<bqbiol:is>
	<rdf:Bag>
	<rdf:li rdf:resource="http://identifiers.org/kegg.compound/C00641"/>
	</rdf:Bag>
	</bqbiol:is>
	</rdf:Description>
	</rdf:RDF>
	</annotation>
            </species>
      <species boundaryCondition="false" compartment="C_cytop" constant="false" fbc:charge="0" fbc:chemicalFormula="C11H14NO6" hasOnlySubstanceUnits="false" id="M_C05841__cytop" initialAmount="1" metaid="c5a749c4-098b-4691-a6f9-399f7c03362b" name="Nicotinate D-ribonucleoside">
        <annotation>
	<rdf:RDF xmlns:rdf="http://www.w3.org/1999/02/22-rdf-syntax-ns#" xmlns:bqbiol="http://biomodels.net/biology-qualifiers/">
	<rdf:Description rdf:about="#c5a749c4-098b-4691-a6f9-399f7c03362b">
	<bqbiol:is>
	<rdf:Bag>
	<rdf:li rdf:resource="http://identifiers.org/kegg.compound/C05841"/>
	</rdf:Bag>
	</bqbiol:is>
	</rdf:Description>
	</rdf:RDF>
	</annotation>
            </species>
      <species boundaryCondition="false" compartment="C_cytop" constant="false" fbc:charge="0" hasOnlySubstanceUnits="false" id="M_e_Biomass__cytop" initialAmount="1" name="e-Biomass"/>
      <species boundaryCondition="false" compartment="C_cytop" constant="false" fbc:charge="0" fbc:chemicalFormula="C6H9O4SR" hasOnlySubstanceUnits="false" id="M_C20373__cytop" initialAmount="1" metaid="a2388c76-abc0-403a-a693-41ce09f4cf2c" name="3-Hydroxyglutaryl-[acp] methyl ester">
        <annotation>
	<rdf:RDF xmlns:rdf="http://www.w3.org/1999/02/22-rdf-syntax-ns#" xmlns:bqbiol="http://biomodels.net/biology-qualifiers/">
	<rdf:Description rdf:about="#a2388c76-abc0-403a-a693-41ce09f4cf2c">
	<bqbiol:is>
	<rdf:Bag>
	<rdf:li rdf:resource="http://identifiers.org/kegg.compound/C20373"/>
	</rdf:Bag>
	</bqbiol:is>
	</rdf:Description>
	</rdf:RDF>
	</annotation>
            </species>
      <species boundaryCondition="false" compartment="C_cytop" constant="false" fbc:charge="0" fbc:chemicalFormula="C20H23N7O7" hasOnlySubstanceUnits="false" id="M_C03479__cytop" initialAmount="1" metaid="d1444a96-40c1-4b00-ae20-bb2648ebca2b" name="Folinic acid">
        <annotation>
	<rdf:RDF xmlns:rdf="http://www.w3.org/1999/02/22-rdf-syntax-ns#" xmlns:bqbiol="http://biomodels.net/biology-qualifiers/">
	<rdf:Description rdf:about="#d1444a96-40c1-4b00-ae20-bb2648ebca2b">
	<bqbiol:is>
	<rdf:Bag>
	<rdf:li rdf:resource="http://identifiers.org/kegg.compound/C03479"/>
	</rdf:Bag>
	</bqbiol:is>
	</rdf:Description>
	</rdf:RDF>
	</annotation>
            </species>
      <species boundaryCondition="false" compartment="C_cytop" constant="false" fbc:charge="0" fbc:chemicalFormula="C3H7NO2" hasOnlySubstanceUnits="false" id="M_C00133__cytop" initialAmount="1" metaid="_6d1fad4d-511f-43d1-a9d8-3d136ad37b26" name="D-Alanine">
        <annotation>
	<rdf:RDF xmlns:rdf="http://www.w3.org/1999/02/22-rdf-syntax-ns#" xmlns:bqbiol="http://biomodels.net/biology-qualifiers/">
	<rdf:Description rdf:about="#_6d1fad4d-511f-43d1-a9d8-3d136ad37b26">
	<bqbiol:is>
	<rdf:Bag>
	<rdf:li rdf:resource="http://identifiers.org/kegg.compound/C00133"/>
	</rdf:Bag>
	</bqbiol:is>
	</rdf:Description>
	</rdf:RDF>
	</annotation>
            </species>
      <species boundaryCondition="false" compartment="C_cytop" constant="false" fbc:charge="0" fbc:chemicalFormula="C28H48O" hasOnlySubstanceUnits="false" id="M_C21106__cytop" initialAmount="1" metaid="_7683e889-852c-4ac1-bac1-322483cd4d2b" name="24-epi-Campesterol">
        <annotation>
	<rdf:RDF xmlns:rdf="http://www.w3.org/1999/02/22-rdf-syntax-ns#" xmlns:bqbiol="http://biomodels.net/biology-qualifiers/">
	<rdf:Description rdf:about="#_7683e889-852c-4ac1-bac1-322483cd4d2b">
	<bqbiol:is>
	<rdf:Bag>
	<rdf:li rdf:resource="http://identifiers.org/kegg.compound/C21106"/>
	</rdf:Bag>
	</bqbiol:is>
	</rdf:Description>
	</rdf:RDF>
	</annotation>
            </species>
      <species boundaryCondition="false" compartment="C_cytop" constant="false" fbc:charge="0" fbc:chemicalFormula="C5H7O8PR2" hasOnlySubstanceUnits="false" id="M_C00416__cytop" initialAmount="1" metaid="dbb6010f-b91e-4742-a208-97d44d29f5c4" name="Phosphatidate">
        <annotation>
	<rdf:RDF xmlns:rdf="http://www.w3.org/1999/02/22-rdf-syntax-ns#" xmlns:bqbiol="http://biomodels.net/biology-qualifiers/">
	<rdf:Description rdf:about="#dbb6010f-b91e-4742-a208-97d44d29f5c4">
	<bqbiol:is>
	<rdf:Bag>
	<rdf:li rdf:resource="http://identifiers.org/kegg.compound/C00416"/>
	</rdf:Bag>
	</bqbiol:is>
	</rdf:Description>
	</rdf:RDF>
	</annotation>
            </species>
      <species boundaryCondition="false" compartment="C_cytop" constant="false" fbc:charge="0" fbc:chemicalFormula="C6H12O6" hasOnlySubstanceUnits="false" id="M_C00267__cytop" initialAmount="1" metaid="_301c1930-e5ab-45c7-916b-9deff6b98913" name="alpha-D-Glucose">
        <annotation>
	<rdf:RDF xmlns:rdf="http://www.w3.org/1999/02/22-rdf-syntax-ns#" xmlns:bqbiol="http://biomodels.net/biology-qualifiers/">
	<rdf:Description rdf:about="#_301c1930-e5ab-45c7-916b-9deff6b98913">
	<bqbiol:is>
	<rdf:Bag>
	<rdf:li rdf:resource="http://identifiers.org/kegg.compound/C00267"/>
	</rdf:Bag>
	</bqbiol:is>
	</rdf:Description>
	</rdf:RDF>
	</annotation>
            </species>
      <species boundaryCondition="false" compartment="C_cytop" constant="false" fbc:charge="0" fbc:chemicalFormula="C9H11FN2O6" hasOnlySubstanceUnits="false" id="M_C16633__cytop" initialAmount="1" metaid="e646496a-7ab5-46b1-84a0-f45e2fb5992c" name="5-Fluorouridine">
        <annotation>
	<rdf:RDF xmlns:rdf="http://www.w3.org/1999/02/22-rdf-syntax-ns#" xmlns:bqbiol="http://biomodels.net/biology-qualifiers/">
	<rdf:Description rdf:about="#e646496a-7ab5-46b1-84a0-f45e2fb5992c">
	<bqbiol:is>
	<rdf:Bag>
	<rdf:li rdf:resource="http://identifiers.org/kegg.compound/C16633"/>
	</rdf:Bag>
	</bqbiol:is>
	</rdf:Description>
	</rdf:RDF>
	</annotation>
            </species>
      <species boundaryCondition="false" compartment="C_cytop" constant="false" fbc:charge="0" fbc:chemicalFormula="C8H8O2" hasOnlySubstanceUnits="false" id="M_C07086__cytop" initialAmount="1" metaid="c1a08946-d900-41a9-a3b5-9577e0934246" name="Phenylacetic acid">
        <annotation>
	<rdf:RDF xmlns:rdf="http://www.w3.org/1999/02/22-rdf-syntax-ns#" xmlns:bqbiol="http://biomodels.net/biology-qualifiers/">
	<rdf:Description rdf:about="#c1a08946-d900-41a9-a3b5-9577e0934246">
	<bqbiol:is>
	<rdf:Bag>
	<rdf:li rdf:resource="http://identifiers.org/kegg.compound/C07086"/>
	</rdf:Bag>
	</bqbiol:is>
	</rdf:Description>
	</rdf:RDF>
	</annotation>
            </species>
      <species boundaryCondition="false" compartment="C_cytop" constant="false" fbc:charge="0" fbc:chemicalFormula="C5H11NO3S" hasOnlySubstanceUnits="false" id="M_C15999__cytop" initialAmount="1" metaid="_59609564-c630-4b02-8a4f-04e299ca1b64" name="L-Methionine (S)-S-oxide">
        <annotation>
	<rdf:RDF xmlns:rdf="http://www.w3.org/1999/02/22-rdf-syntax-ns#" xmlns:bqbiol="http://biomodels.net/biology-qualifiers/">
	<rdf:Description rdf:about="#_59609564-c630-4b02-8a4f-04e299ca1b64">
	<bqbiol:is>
	<rdf:Bag>
	<rdf:li rdf:resource="http://identifiers.org/kegg.compound/C15999"/>
	</rdf:Bag>
	</bqbiol:is>
	</rdf:Description>
	</rdf:RDF>
	</annotation>
            </species>
      <species boundaryCondition="false" compartment="C_cytop" constant="false" fbc:charge="0" hasOnlySubstanceUnits="false" id="M_C01635__cytop" initialAmount="1" metaid="c5440729-bd7c-4e72-bd71-afa22750f37e" name="tRNA(Ala)">
        <annotation>
	<rdf:RDF xmlns:rdf="http://www.w3.org/1999/02/22-rdf-syntax-ns#" xmlns:bqbiol="http://biomodels.net/biology-qualifiers/">
	<rdf:Description rdf:about="#c5440729-bd7c-4e72-bd71-afa22750f37e">
	<bqbiol:is>
	<rdf:Bag>
	<rdf:li rdf:resource="http://identifiers.org/kegg.compound/C01635"/>
	</rdf:Bag>
	</bqbiol:is>
	</rdf:Description>
	</rdf:RDF>
	</annotation>
            </species>
      <species boundaryCondition="false" compartment="C_cytop" constant="false" fbc:charge="0" fbc:chemicalFormula="C6H10O5" hasOnlySubstanceUnits="false" id="M_C02991__cytop" initialAmount="1" metaid="_1be1e03a-d2b7-43b1-a542-c67a62a6ba0b" name="L-Rhamnono-1,4-lactone">
        <annotation>
	<rdf:RDF xmlns:rdf="http://www.w3.org/1999/02/22-rdf-syntax-ns#" xmlns:bqbiol="http://biomodels.net/biology-qualifiers/">
	<rdf:Description rdf:about="#_1be1e03a-d2b7-43b1-a542-c67a62a6ba0b">
	<bqbiol:is>
	<rdf:Bag>
	<rdf:li rdf:resource="http://identifiers.org/kegg.compound/C02991"/>
	</rdf:Bag>
	</bqbiol:is>
	</rdf:Description>
	</rdf:RDF>
	</annotation>
            </species>
      <species boundaryCondition="false" compartment="C_cytop" constant="false" fbc:charge="0" fbc:chemicalFormula="C6H13O9P" hasOnlySubstanceUnits="false" id="M_C00103__cytop" initialAmount="1" metaid="aeaab977-bc39-4b41-9307-6f1e5e534e3c" name="D-Glucose 1-phosphate">
        <annotation>
	<rdf:RDF xmlns:rdf="http://www.w3.org/1999/02/22-rdf-syntax-ns#" xmlns:bqbiol="http://biomodels.net/biology-qualifiers/">
	<rdf:Description rdf:about="#aeaab977-bc39-4b41-9307-6f1e5e534e3c">
	<bqbiol:is>
	<rdf:Bag>
	<rdf:li rdf:resource="http://identifiers.org/kegg.compound/C00103"/>
	</rdf:Bag>
	</bqbiol:is>
	</rdf:Description>
	</rdf:RDF>
	</annotation>
            </species>
      <species boundaryCondition="false" compartment="C_cytop" constant="false" fbc:charge="0" fbc:chemicalFormula="C29H50O2" hasOnlySubstanceUnits="false" id="M_C04814__cytop" initialAmount="1" metaid="ff0c9fd3-3deb-4664-baf3-3397c811f56f" name="4alpha-Hydroxymethyl-4beta-methyl-5alpha-cholest-7-en-3beta-ol">
        <annotation>
	<rdf:RDF xmlns:rdf="http://www.w3.org/1999/02/22-rdf-syntax-ns#" xmlns:bqbiol="http://biomodels.net/biology-qualifiers/">
	<rdf:Description rdf:about="#ff0c9fd3-3deb-4664-baf3-3397c811f56f">
	<bqbiol:is>
	<rdf:Bag>
	<rdf:li rdf:resource="http://identifiers.org/kegg.compound/C04814"/>
	</rdf:Bag>
	</bqbiol:is>
	</rdf:Description>
	</rdf:RDF>
	</annotation>
            </species>
      <species boundaryCondition="false" compartment="C_cytop" constant="false" fbc:charge="0" hasOnlySubstanceUnits="false" id="M_C02988__cytop" initialAmount="1" metaid="_32539f12-1578-48db-b2fc-cc82905637a3" name="L-Histidyl-tRNA(His)">
        <annotation>
	<rdf:RDF xmlns:rdf="http://www.w3.org/1999/02/22-rdf-syntax-ns#" xmlns:bqbiol="http://biomodels.net/biology-qualifiers/">
	<rdf:Description rdf:about="#_32539f12-1578-48db-b2fc-cc82905637a3">
	<bqbiol:is>
	<rdf:Bag>
	<rdf:li rdf:resource="http://identifiers.org/kegg.compound/C02988"/>
	</rdf:Bag>
	</bqbiol:is>
	</rdf:Description>
	</rdf:RDF>
	</annotation>
            </species>
      <species boundaryCondition="false" compartment="C_cytop" constant="false" fbc:charge="0" fbc:chemicalFormula="C12H16O7" hasOnlySubstanceUnits="false" id="M_C06186__cytop" initialAmount="1" metaid="c24161b8-43ec-4011-bdf8-88aa8a5ca420" name="Arbutin">
        <annotation>
	<rdf:RDF xmlns:rdf="http://www.w3.org/1999/02/22-rdf-syntax-ns#" xmlns:bqbiol="http://biomodels.net/biology-qualifiers/">
	<rdf:Description rdf:about="#c24161b8-43ec-4011-bdf8-88aa8a5ca420">
	<bqbiol:is>
	<rdf:Bag>
	<rdf:li rdf:resource="http://identifiers.org/kegg.compound/C06186"/>
	</rdf:Bag>
	</bqbiol:is>
	</rdf:Description>
	</rdf:RDF>
	</annotation>
            </species>
      <species boundaryCondition="false" compartment="C_cytop" constant="false" fbc:charge="0" fbc:chemicalFormula="C18H39NO2" hasOnlySubstanceUnits="false" id="M_C00836__cytop" initialAmount="1" metaid="_70126337-9649-4a00-882b-0a5bda9a34ed" name="Sphinganine">
        <annotation>
	<rdf:RDF xmlns:rdf="http://www.w3.org/1999/02/22-rdf-syntax-ns#" xmlns:bqbiol="http://biomodels.net/biology-qualifiers/">
	<rdf:Description rdf:about="#_70126337-9649-4a00-882b-0a5bda9a34ed">
	<bqbiol:is>
	<rdf:Bag>
	<rdf:li rdf:resource="http://identifiers.org/kegg.compound/C00836"/>
	</rdf:Bag>
	</bqbiol:is>
	</rdf:Description>
	</rdf:RDF>
	</annotation>
            </species>
      <species boundaryCondition="false" compartment="C_cytop" constant="false" fbc:charge="0" fbc:chemicalFormula="C7H14N2O4S" hasOnlySubstanceUnits="false" id="M_C00542__cytop" initialAmount="1" metaid="b39b8402-89d2-4cbf-8556-3237d6725544" name="Cystathionine">
        <annotation>
	<rdf:RDF xmlns:rdf="http://www.w3.org/1999/02/22-rdf-syntax-ns#" xmlns:bqbiol="http://biomodels.net/biology-qualifiers/">
	<rdf:Description rdf:about="#b39b8402-89d2-4cbf-8556-3237d6725544">
	<bqbiol:is>
	<rdf:Bag>
	<rdf:li rdf:resource="http://identifiers.org/kegg.compound/C00542"/>
	</rdf:Bag>
	</bqbiol:is>
	</rdf:Description>
	</rdf:RDF>
	</annotation>
            </species>
      <species boundaryCondition="false" compartment="C_cytop" constant="false" fbc:charge="0" fbc:chemicalFormula="C9H18NO4" hasOnlySubstanceUnits="false" id="M_C02571__cytop" initialAmount="1" metaid="_292ad4fc-7132-4265-9a6c-63240c1f89d9" name="O-Acetylcarnitine">
        <annotation>
	<rdf:RDF xmlns:rdf="http://www.w3.org/1999/02/22-rdf-syntax-ns#" xmlns:bqbiol="http://biomodels.net/biology-qualifiers/">
	<rdf:Description rdf:about="#_292ad4fc-7132-4265-9a6c-63240c1f89d9">
	<bqbiol:is>
	<rdf:Bag>
	<rdf:li rdf:resource="http://identifiers.org/kegg.compound/C02571"/>
	</rdf:Bag>
	</bqbiol:is>
	</rdf:Description>
	</rdf:RDF>
	</annotation>
            </species>
      <species boundaryCondition="false" compartment="C_cytop" constant="false" fbc:charge="0" fbc:chemicalFormula="C8H9NO" hasOnlySubstanceUnits="false" id="M_C02505__cytop" initialAmount="1" metaid="_5b6d821b-73db-4242-9ce9-54ce6f5db66b" name="2-Phenylacetamide">
        <annotation>
	<rdf:RDF xmlns:rdf="http://www.w3.org/1999/02/22-rdf-syntax-ns#" xmlns:bqbiol="http://biomodels.net/biology-qualifiers/">
	<rdf:Description rdf:about="#_5b6d821b-73db-4242-9ce9-54ce6f5db66b">
	<bqbiol:is>
	<rdf:Bag>
	<rdf:li rdf:resource="http://identifiers.org/kegg.compound/C02505"/>
	</rdf:Bag>
	</bqbiol:is>
	</rdf:Description>
	</rdf:RDF>
	</annotation>
            </species>
      <species boundaryCondition="false" compartment="C_cytop" constant="false" fbc:charge="0" fbc:chemicalFormula="C4H6O3" hasOnlySubstanceUnits="false" id="M_C00232__cytop" initialAmount="1" metaid="a1c04012-8190-4e18-bd25-4b002f445516" name="Succinate semialdehyde">
        <annotation>
	<rdf:RDF xmlns:rdf="http://www.w3.org/1999/02/22-rdf-syntax-ns#" xmlns:bqbiol="http://biomodels.net/biology-qualifiers/">
	<rdf:Description rdf:about="#a1c04012-8190-4e18-bd25-4b002f445516">
	<bqbiol:is>
	<rdf:Bag>
	<rdf:li rdf:resource="http://identifiers.org/kegg.compound/C00232"/>
	</rdf:Bag>
	</bqbiol:is>
	</rdf:Description>
	</rdf:RDF>
	</annotation>
            </species>
      <species boundaryCondition="false" compartment="C_cytop" constant="false" fbc:charge="0" fbc:chemicalFormula="C6H8O7" hasOnlySubstanceUnits="false" id="M_C00679__cytop" initialAmount="1" metaid="f159276c-1afc-4b42-943e-c65b86ea892e" name="5-Dehydro-4-deoxy-D-glucarate">
        <annotation>
	<rdf:RDF xmlns:rdf="http://www.w3.org/1999/02/22-rdf-syntax-ns#" xmlns:bqbiol="http://biomodels.net/biology-qualifiers/">
	<rdf:Description rdf:about="#f159276c-1afc-4b42-943e-c65b86ea892e">
	<bqbiol:is>
	<rdf:Bag>
	<rdf:li rdf:resource="http://identifiers.org/kegg.compound/C00679"/>
	</rdf:Bag>
	</bqbiol:is>
	</rdf:Description>
	</rdf:RDF>
	</annotation>
            </species>
      <species boundaryCondition="false" compartment="C_cytop" constant="false" fbc:charge="0" fbc:chemicalFormula="C6H9N3O" hasOnlySubstanceUnits="false" id="M_C01929__cytop" initialAmount="1" metaid="_9490e787-3bff-4d67-8ede-295d8783a318" name="L-Histidinal">
        <annotation>
	<rdf:RDF xmlns:rdf="http://www.w3.org/1999/02/22-rdf-syntax-ns#" xmlns:bqbiol="http://biomodels.net/biology-qualifiers/">
	<rdf:Description rdf:about="#_9490e787-3bff-4d67-8ede-295d8783a318">
	<bqbiol:is>
	<rdf:Bag>
	<rdf:li rdf:resource="http://identifiers.org/kegg.compound/C01929"/>
	</rdf:Bag>
	</bqbiol:is>
	</rdf:Description>
	</rdf:RDF>
	</annotation>
            </species>
      <species boundaryCondition="false" compartment="C_cytop" constant="false" fbc:charge="0" fbc:chemicalFormula="C4H9NO2Se" hasOnlySubstanceUnits="false" id="M_C05689__cytop" initialAmount="1" metaid="_0237607a-f95e-45ad-8965-eab3fe8f2860" name="Se-Methyl-L-selenocysteine">
        <annotation>
	<rdf:RDF xmlns:rdf="http://www.w3.org/1999/02/22-rdf-syntax-ns#" xmlns:bqbiol="http://biomodels.net/biology-qualifiers/">
	<rdf:Description rdf:about="#_0237607a-f95e-45ad-8965-eab3fe8f2860">
	<bqbiol:is>
	<rdf:Bag>
	<rdf:li rdf:resource="http://identifiers.org/kegg.compound/C05689"/>
	</rdf:Bag>
	</bqbiol:is>
	</rdf:Description>
	</rdf:RDF>
	</annotation>
            </species>
      <species boundaryCondition="false" compartment="C_cytop" constant="false" fbc:charge="0" fbc:chemicalFormula="HSR" hasOnlySubstanceUnits="false" id="M_C00229__cytop" initialAmount="1" metaid="_6fbf46bf-24e9-4073-9d5c-8f4c79f69fa6" name="Acyl-carrier protein">
        <annotation>
	<rdf:RDF xmlns:rdf="http://www.w3.org/1999/02/22-rdf-syntax-ns#" xmlns:bqbiol="http://biomodels.net/biology-qualifiers/">
	<rdf:Description rdf:about="#_6fbf46bf-24e9-4073-9d5c-8f4c79f69fa6">
	<bqbiol:is>
	<rdf:Bag>
	<rdf:li rdf:resource="http://identifiers.org/kegg.compound/C00229"/>
	</rdf:Bag>
	</bqbiol:is>
	</rdf:Description>
	</rdf:RDF>
	</annotation>
            </species>
      <species boundaryCondition="false" compartment="C_cytop" constant="false" fbc:charge="0" fbc:chemicalFormula="C6H12O6" hasOnlySubstanceUnits="false" id="M_C00221__cytop" initialAmount="1" metaid="db6aa293-7198-4725-b6f9-b251c6283427" name="beta-D-Glucose">
        <annotation>
	<rdf:RDF xmlns:rdf="http://www.w3.org/1999/02/22-rdf-syntax-ns#" xmlns:bqbiol="http://biomodels.net/biology-qualifiers/">
	<rdf:Description rdf:about="#db6aa293-7198-4725-b6f9-b251c6283427">
	<bqbiol:is>
	<rdf:Bag>
	<rdf:li rdf:resource="http://identifiers.org/kegg.compound/C00221"/>
	</rdf:Bag>
	</bqbiol:is>
	</rdf:Description>
	</rdf:RDF>
	</annotation>
            </species>
      <species boundaryCondition="false" compartment="C_cytop" constant="false" fbc:charge="0" fbc:chemicalFormula="C6H10O5" hasOnlySubstanceUnits="false" id="M_C00965__cytop" initialAmount="1" metaid="e7f7de01-6f96-49e7-bb90-ff90614b230f" name="1,3-beta-D-Glucan (monomer)">
        <annotation>
	<rdf:RDF xmlns:rdf="http://www.w3.org/1999/02/22-rdf-syntax-ns#" xmlns:bqbiol="http://biomodels.net/biology-qualifiers/">
	<rdf:Description rdf:about="#e7f7de01-6f96-49e7-bb90-ff90614b230f">
	<bqbiol:is>
	<rdf:Bag>
	<rdf:li rdf:resource="http://identifiers.org/kegg.compound/C00965"/>
	</rdf:Bag>
	</bqbiol:is>
	</rdf:Description>
	</rdf:RDF>
	</annotation>
            </species>
      <species boundaryCondition="false" compartment="C_cytop" constant="false" fbc:charge="0" fbc:chemicalFormula="C19H19N7O6" hasOnlySubstanceUnits="false" id="M_C00504__cytop" initialAmount="1" metaid="c659dced-13f1-4d50-bb5a-0a3d590d478c" name="Folate">
        <annotation>
	<rdf:RDF xmlns:rdf="http://www.w3.org/1999/02/22-rdf-syntax-ns#" xmlns:bqbiol="http://biomodels.net/biology-qualifiers/">
	<rdf:Description rdf:about="#c659dced-13f1-4d50-bb5a-0a3d590d478c">
	<bqbiol:is>
	<rdf:Bag>
	<rdf:li rdf:resource="http://identifiers.org/kegg.compound/C00504"/>
	</rdf:Bag>
	</bqbiol:is>
	</rdf:Description>
	</rdf:RDF>
	</annotation>
            </species>
      <species boundaryCondition="false" compartment="C_cytop" constant="false" fbc:charge="0" fbc:chemicalFormula="C5H11NO2Se" hasOnlySubstanceUnits="false" id="M_C05335__cytop" initialAmount="1" metaid="e3f86101-b6df-41b1-a47f-c8c747800099" name="L-Selenomethionine">
        <annotation>
	<rdf:RDF xmlns:rdf="http://www.w3.org/1999/02/22-rdf-syntax-ns#" xmlns:bqbiol="http://biomodels.net/biology-qualifiers/">
	<rdf:Description rdf:about="#e3f86101-b6df-41b1-a47f-c8c747800099">
	<bqbiol:is>
	<rdf:Bag>
	<rdf:li rdf:resource="http://identifiers.org/kegg.compound/C05335"/>
	</rdf:Bag>
	</bqbiol:is>
	</rdf:Description>
	</rdf:RDF>
	</annotation>
            </species>
      <species boundaryCondition="false" compartment="C_cytop" constant="false" fbc:charge="0" fbc:chemicalFormula="C10H9NO2" hasOnlySubstanceUnits="false" id="M_C00954__cytop" initialAmount="1" metaid="_11b2be2c-3436-4fb8-9492-07af3d8880bf" name="Indole-3-acetate">
        <annotation>
	<rdf:RDF xmlns:rdf="http://www.w3.org/1999/02/22-rdf-syntax-ns#" xmlns:bqbiol="http://biomodels.net/biology-qualifiers/">
	<rdf:Description rdf:about="#_11b2be2c-3436-4fb8-9492-07af3d8880bf">
	<bqbiol:is>
	<rdf:Bag>
	<rdf:li rdf:resource="http://identifiers.org/kegg.compound/C00954"/>
	</rdf:Bag>
	</bqbiol:is>
	</rdf:Description>
	</rdf:RDF>
	</annotation>
            </species>
      <species boundaryCondition="false" compartment="C_cytop" constant="false" fbc:charge="0" fbc:chemicalFormula="C5H12N2O2" hasOnlySubstanceUnits="false" id="M_C00515__cytop" initialAmount="1" metaid="e161e3fc-f3f7-4700-ae9d-8cec12ea56a4" name="D-Ornithine">
        <annotation>
	<rdf:RDF xmlns:rdf="http://www.w3.org/1999/02/22-rdf-syntax-ns#" xmlns:bqbiol="http://biomodels.net/biology-qualifiers/">
	<rdf:Description rdf:about="#e161e3fc-f3f7-4700-ae9d-8cec12ea56a4">
	<bqbiol:is>
	<rdf:Bag>
	<rdf:li rdf:resource="http://identifiers.org/kegg.compound/C00515"/>
	</rdf:Bag>
	</bqbiol:is>
	</rdf:Description>
	</rdf:RDF>
	</annotation>
            </species>
      <species boundaryCondition="false" compartment="C_cytop" constant="false" fbc:charge="0" hasOnlySubstanceUnits="false" id="M_C04748__cytop" initialAmount="1" metaid="f2fdaf41-307e-43dc-aa87-cae88d4acde2" name="Protein C-terminal S-farnesyl-L-cysteine methyl ester">
        <annotation>
	<rdf:RDF xmlns:rdf="http://www.w3.org/1999/02/22-rdf-syntax-ns#" xmlns:bqbiol="http://biomodels.net/biology-qualifiers/">
	<rdf:Description rdf:about="#f2fdaf41-307e-43dc-aa87-cae88d4acde2">
	<bqbiol:is>
	<rdf:Bag>
	<rdf:li rdf:resource="http://identifiers.org/kegg.compound/C04748"/>
	</rdf:Bag>
	</bqbiol:is>
	</rdf:Description>
	</rdf:RDF>
	</annotation>
            </species>
      <species boundaryCondition="false" compartment="C_cytop" constant="false" fbc:charge="0" fbc:chemicalFormula="C6H12O6" hasOnlySubstanceUnits="false" id="M_C01720__cytop" initialAmount="1" metaid="_9a43192d-a268-42bc-aa4b-bda3cac0a131" name="L-Fuconate">
        <annotation>
	<rdf:RDF xmlns:rdf="http://www.w3.org/1999/02/22-rdf-syntax-ns#" xmlns:bqbiol="http://biomodels.net/biology-qualifiers/">
	<rdf:Description rdf:about="#_9a43192d-a268-42bc-aa4b-bda3cac0a131">
	<bqbiol:is>
	<rdf:Bag>
	<rdf:li rdf:resource="http://identifiers.org/kegg.compound/C01720"/>
	</rdf:Bag>
	</bqbiol:is>
	</rdf:Description>
	</rdf:RDF>
	</annotation>
            </species>
      <species boundaryCondition="false" compartment="C_cytop" constant="false" fbc:charge="0" fbc:chemicalFormula="C9H14N3O9P" hasOnlySubstanceUnits="false" id="M_C04751__cytop" initialAmount="1" metaid="_080d30c1-fcd6-4b67-8a33-2b45ff41ad19" name="1-(5-Phospho-D-ribosyl)-5-amino-4-imidazolecarboxylate">
        <annotation>
	<rdf:RDF xmlns:rdf="http://www.w3.org/1999/02/22-rdf-syntax-ns#" xmlns:bqbiol="http://biomodels.net/biology-qualifiers/">
	<rdf:Description rdf:about="#_080d30c1-fcd6-4b67-8a33-2b45ff41ad19">
	<bqbiol:is>
	<rdf:Bag>
	<rdf:li rdf:resource="http://identifiers.org/kegg.compound/C04751"/>
	</rdf:Bag>
	</bqbiol:is>
	</rdf:Description>
	</rdf:RDF>
	</annotation>
            </species>
      <species boundaryCondition="false" compartment="C_cytop" constant="false" fbc:charge="0" fbc:chemicalFormula="C8H10N4O3" hasOnlySubstanceUnits="false" id="M_C16361__cytop" initialAmount="1" metaid="_023df9b9-e132-45e8-9873-88b816a46dc6" name="1,3,7-Trimethyluric acid">
        <annotation>
	<rdf:RDF xmlns:rdf="http://www.w3.org/1999/02/22-rdf-syntax-ns#" xmlns:bqbiol="http://biomodels.net/biology-qualifiers/">
	<rdf:Description rdf:about="#_023df9b9-e132-45e8-9873-88b816a46dc6">
	<bqbiol:is>
	<rdf:Bag>
	<rdf:li rdf:resource="http://identifiers.org/kegg.compound/C16361"/>
	</rdf:Bag>
	</bqbiol:is>
	</rdf:Description>
	</rdf:RDF>
	</annotation>
            </species>
      <species boundaryCondition="false" compartment="C_cytop" constant="false" fbc:charge="0" fbc:chemicalFormula="C15H25N5O15P2" hasOnlySubstanceUnits="false" id="M_C04896__cytop" initialAmount="1" metaid="_99eb8c18-8ee9-475e-86f6-0358a17506b1" name="5-(5-Phospho-D-ribosylaminoformimino)-1-(5-phosphoribosyl)-imidazole-4-carboxamide">
        <annotation>
	<rdf:RDF xmlns:rdf="http://www.w3.org/1999/02/22-rdf-syntax-ns#" xmlns:bqbiol="http://biomodels.net/biology-qualifiers/">
	<rdf:Description rdf:about="#_99eb8c18-8ee9-475e-86f6-0358a17506b1">
	<bqbiol:is>
	<rdf:Bag>
	<rdf:li rdf:resource="http://identifiers.org/kegg.compound/C04896"/>
	</rdf:Bag>
	</bqbiol:is>
	</rdf:Description>
	</rdf:RDF>
	</annotation>
            </species>
      <species boundaryCondition="false" compartment="C_cytop" constant="false" fbc:charge="0" fbc:chemicalFormula="C11H20O22P4R2" hasOnlySubstanceUnits="false" id="M_C05981__cytop" initialAmount="1" metaid="_96f38b48-bcfe-4486-8e92-cf97000f979c" name="Phosphatidylinositol-3,4,5-trisphosphate">
        <annotation>
	<rdf:RDF xmlns:rdf="http://www.w3.org/1999/02/22-rdf-syntax-ns#" xmlns:bqbiol="http://biomodels.net/biology-qualifiers/">
	<rdf:Description rdf:about="#_96f38b48-bcfe-4486-8e92-cf97000f979c">
	<bqbiol:is>
	<rdf:Bag>
	<rdf:li rdf:resource="http://identifiers.org/kegg.compound/C05981"/>
	</rdf:Bag>
	</bqbiol:is>
	</rdf:Description>
	</rdf:RDF>
	</annotation>
            </species>
      <species boundaryCondition="false" compartment="C_cytop" constant="false" fbc:charge="0" fbc:chemicalFormula="C9H19NO7PR2" hasOnlySubstanceUnits="false" id="M_C05212__cytop" initialAmount="1" metaid="b95e1245-7926-4f92-bc70-f74742801e95" name="1-Radyl-2-acyl-sn-glycero-3-phosphocholine">
        <annotation>
	<rdf:RDF xmlns:rdf="http://www.w3.org/1999/02/22-rdf-syntax-ns#" xmlns:bqbiol="http://biomodels.net/biology-qualifiers/">
	<rdf:Description rdf:about="#b95e1245-7926-4f92-bc70-f74742801e95">
	<bqbiol:is>
	<rdf:Bag>
	<rdf:li rdf:resource="http://identifiers.org/kegg.compound/C05212"/>
	</rdf:Bag>
	</bqbiol:is>
	</rdf:Description>
	</rdf:RDF>
	</annotation>
            </species>
      <species boundaryCondition="false" compartment="C_cytop" constant="false" fbc:charge="0" fbc:chemicalFormula="C11H12N2O5" hasOnlySubstanceUnits="false" id="M_C05648__cytop" initialAmount="1" metaid="d1db3802-e7db-49fe-a15f-f00cf0b52bf8" name="5-Hydroxy-N-formylkynurenine">
        <annotation>
	<rdf:RDF xmlns:rdf="http://www.w3.org/1999/02/22-rdf-syntax-ns#" xmlns:bqbiol="http://biomodels.net/biology-qualifiers/">
	<rdf:Description rdf:about="#d1db3802-e7db-49fe-a15f-f00cf0b52bf8">
	<bqbiol:is>
	<rdf:Bag>
	<rdf:li rdf:resource="http://identifiers.org/kegg.compound/C05648"/>
	</rdf:Bag>
	</bqbiol:is>
	</rdf:Description>
	</rdf:RDF>
	</annotation>
            </species>
      <species boundaryCondition="false" compartment="C_cytop" constant="false" fbc:charge="0" fbc:chemicalFormula="SeO3" hasOnlySubstanceUnits="false" id="M_C05684__cytop" initialAmount="1" metaid="c5229020-267d-4e1e-8bd4-8b2269cf5a0e" name="Selenite">
        <annotation>
	<rdf:RDF xmlns:rdf="http://www.w3.org/1999/02/22-rdf-syntax-ns#" xmlns:bqbiol="http://biomodels.net/biology-qualifiers/">
	<rdf:Description rdf:about="#c5229020-267d-4e1e-8bd4-8b2269cf5a0e">
	<bqbiol:is>
	<rdf:Bag>
	<rdf:li rdf:resource="http://identifiers.org/kegg.compound/C05684"/>
	</rdf:Bag>
	</bqbiol:is>
	</rdf:Description>
	</rdf:RDF>
	</annotation>
            </species>
      <species boundaryCondition="false" compartment="C_cytop" constant="false" fbc:charge="0" fbc:chemicalFormula="C26H44N7O18P3S" hasOnlySubstanceUnits="false" id="M_C04405__cytop" initialAmount="1" metaid="_5dac7fe4-fbac-4727-9305-f71c8d31fb0d" name="(2S,3S)-3-Hydroxy-2-methylbutanoyl-CoA">
        <annotation>
	<rdf:RDF xmlns:rdf="http://www.w3.org/1999/02/22-rdf-syntax-ns#" xmlns:bqbiol="http://biomodels.net/biology-qualifiers/">
	<rdf:Description rdf:about="#_5dac7fe4-fbac-4727-9305-f71c8d31fb0d">
	<bqbiol:is>
	<rdf:Bag>
	<rdf:li rdf:resource="http://identifiers.org/kegg.compound/C04405"/>
	</rdf:Bag>
	</bqbiol:is>
	</rdf:Description>
	</rdf:RDF>
	</annotation>
            </species>
      <species boundaryCondition="false" compartment="C_cytop" constant="false" fbc:charge="0" fbc:chemicalFormula="C9H13N5O4" hasOnlySubstanceUnits="false" id="M_C04874__cytop" initialAmount="1" metaid="_7b8c2f9e-ad34-483e-b583-7f81a86fe025" name="7,8-Dihydroneopterin">
        <annotation>
	<rdf:RDF xmlns:rdf="http://www.w3.org/1999/02/22-rdf-syntax-ns#" xmlns:bqbiol="http://biomodels.net/biology-qualifiers/">
	<rdf:Description rdf:about="#_7b8c2f9e-ad34-483e-b583-7f81a86fe025">
	<bqbiol:is>
	<rdf:Bag>
	<rdf:li rdf:resource="http://identifiers.org/kegg.compound/C04874"/>
	</rdf:Bag>
	</bqbiol:is>
	</rdf:Description>
	</rdf:RDF>
	</annotation>
            </species>
      <species boundaryCondition="false" compartment="C_cytop" constant="false" fbc:charge="0" fbc:chemicalFormula="C4H6O4" hasOnlySubstanceUnits="false" id="M_C02170__cytop" initialAmount="1" metaid="_9807f84d-f3a9-4714-a769-ca87272df6bc" name="Methylmalonate">
        <annotation>
	<rdf:RDF xmlns:rdf="http://www.w3.org/1999/02/22-rdf-syntax-ns#" xmlns:bqbiol="http://biomodels.net/biology-qualifiers/">
	<rdf:Description rdf:about="#_9807f84d-f3a9-4714-a769-ca87272df6bc">
	<bqbiol:is>
	<rdf:Bag>
	<rdf:li rdf:resource="http://identifiers.org/kegg.compound/C02170"/>
	</rdf:Bag>
	</bqbiol:is>
	</rdf:Description>
	</rdf:RDF>
	</annotation>
            </species>
      <species boundaryCondition="false" compartment="C_cytop" constant="false" fbc:charge="0" fbc:chemicalFormula="C6H13NO2" hasOnlySubstanceUnits="false" id="M_C16647__cytop" initialAmount="1" metaid="_779d499a-2e9d-4ce3-aed1-f3e2fbc03996" name="N,N-Diethylglycine">
        <annotation>
	<rdf:RDF xmlns:rdf="http://www.w3.org/1999/02/22-rdf-syntax-ns#" xmlns:bqbiol="http://biomodels.net/biology-qualifiers/">
	<rdf:Description rdf:about="#_779d499a-2e9d-4ce3-aed1-f3e2fbc03996">
	<bqbiol:is>
	<rdf:Bag>
	<rdf:li rdf:resource="http://identifiers.org/kegg.compound/C16647"/>
	</rdf:Bag>
	</bqbiol:is>
	</rdf:Description>
	</rdf:RDF>
	</annotation>
            </species>
      <species boundaryCondition="false" compartment="C_cytop" constant="false" fbc:charge="0" fbc:chemicalFormula="C9H18N5O14P3" hasOnlySubstanceUnits="false" id="M_C05923__cytop" initialAmount="1" metaid="_8f51d2f7-f61f-4647-bc19-7fc19c45ae89" name="2,5-Diaminopyrimidine nucleoside triphosphate">
        <annotation>
	<rdf:RDF xmlns:rdf="http://www.w3.org/1999/02/22-rdf-syntax-ns#" xmlns:bqbiol="http://biomodels.net/biology-qualifiers/">
	<rdf:Description rdf:about="#_8f51d2f7-f61f-4647-bc19-7fc19c45ae89">
	<bqbiol:is>
	<rdf:Bag>
	<rdf:li rdf:resource="http://identifiers.org/kegg.compound/C05923"/>
	</rdf:Bag>
	</bqbiol:is>
	</rdf:Description>
	</rdf:RDF>
	</annotation>
            </species>
      <species boundaryCondition="false" compartment="C_cytop" constant="false" fbc:charge="0" hasOnlySubstanceUnits="false" id="M_C01646__cytop" initialAmount="1" metaid="b7f96d5a-8da3-4ddb-8f4d-033bc80b5604" name="tRNA(Lys)">
        <annotation>
	<rdf:RDF xmlns:rdf="http://www.w3.org/1999/02/22-rdf-syntax-ns#" xmlns:bqbiol="http://biomodels.net/biology-qualifiers/">
	<rdf:Description rdf:about="#b7f96d5a-8da3-4ddb-8f4d-033bc80b5604">
	<bqbiol:is>
	<rdf:Bag>
	<rdf:li rdf:resource="http://identifiers.org/kegg.compound/C01646"/>
	</rdf:Bag>
	</bqbiol:is>
	</rdf:Description>
	</rdf:RDF>
	</annotation>
            </species>
      <species boundaryCondition="false" compartment="C_cytop" constant="false" fbc:charge="0" fbc:chemicalFormula="C39H62N7O18P3S" hasOnlySubstanceUnits="false" id="M_C16328__cytop" initialAmount="1" metaid="e4ab08b4-e81a-4a55-a1a2-a9e16836e7ec" name="trans-2-Enoyl-OPC8-CoA">
        <annotation>
	<rdf:RDF xmlns:rdf="http://www.w3.org/1999/02/22-rdf-syntax-ns#" xmlns:bqbiol="http://biomodels.net/biology-qualifiers/">
	<rdf:Description rdf:about="#e4ab08b4-e81a-4a55-a1a2-a9e16836e7ec">
	<bqbiol:is>
	<rdf:Bag>
	<rdf:li rdf:resource="http://identifiers.org/kegg.compound/C16328"/>
	</rdf:Bag>
	</bqbiol:is>
	</rdf:Description>
	</rdf:RDF>
	</annotation>
            </species>
      <species boundaryCondition="false" compartment="C_cytop" constant="false" fbc:charge="0" hasOnlySubstanceUnits="false" id="M_C02412__cytop" initialAmount="1" metaid="_44c59307-339b-48d5-a7b2-a57b69048102" name="Glycyl-tRNA(Gly)">
        <annotation>
	<rdf:RDF xmlns:rdf="http://www.w3.org/1999/02/22-rdf-syntax-ns#" xmlns:bqbiol="http://biomodels.net/biology-qualifiers/">
	<rdf:Description rdf:about="#_44c59307-339b-48d5-a7b2-a57b69048102">
	<bqbiol:is>
	<rdf:Bag>
	<rdf:li rdf:resource="http://identifiers.org/kegg.compound/C02412"/>
	</rdf:Bag>
	</bqbiol:is>
	</rdf:Description>
	</rdf:RDF>
	</annotation>
            </species>
      <species boundaryCondition="false" compartment="C_cytop" constant="false" fbc:charge="0" fbc:chemicalFormula="C10H12N5O6P" hasOnlySubstanceUnits="false" id="M_C00575__cytop" initialAmount="1" metaid="b38a50d4-1b80-43a3-8d65-4a6d007480e1" name="3',5'-Cyclic AMP">
        <annotation>
	<rdf:RDF xmlns:rdf="http://www.w3.org/1999/02/22-rdf-syntax-ns#" xmlns:bqbiol="http://biomodels.net/biology-qualifiers/">
	<rdf:Description rdf:about="#b38a50d4-1b80-43a3-8d65-4a6d007480e1">
	<bqbiol:is>
	<rdf:Bag>
	<rdf:li rdf:resource="http://identifiers.org/kegg.compound/C00575"/>
	</rdf:Bag>
	</bqbiol:is>
	</rdf:Description>
	</rdf:RDF>
	</annotation>
            </species>
      <species boundaryCondition="false" compartment="C_cytop" constant="false" fbc:charge="0" fbc:chemicalFormula="C5H10O5" hasOnlySubstanceUnits="false" id="M_C00259__cytop" initialAmount="1" metaid="b86396b3-a2c1-4893-9e52-6de27e4ef0e9" name="L-Arabinose">
        <annotation>
	<rdf:RDF xmlns:rdf="http://www.w3.org/1999/02/22-rdf-syntax-ns#" xmlns:bqbiol="http://biomodels.net/biology-qualifiers/">
	<rdf:Description rdf:about="#b86396b3-a2c1-4893-9e52-6de27e4ef0e9">
	<bqbiol:is>
	<rdf:Bag>
	<rdf:li rdf:resource="http://identifiers.org/kegg.compound/C00259"/>
	</rdf:Bag>
	</bqbiol:is>
	</rdf:Description>
	</rdf:RDF>
	</annotation>
            </species>
      <species boundaryCondition="false" compartment="C_cytop" constant="false" fbc:charge="0" fbc:chemicalFormula="HCl" hasOnlySubstanceUnits="false" id="M_C01327__cytop" initialAmount="1" metaid="_5785c595-8f1e-43b9-80b9-7e064bd1a1ed" name="Hydrochloric acid">
        <annotation>
	<rdf:RDF xmlns:rdf="http://www.w3.org/1999/02/22-rdf-syntax-ns#" xmlns:bqbiol="http://biomodels.net/biology-qualifiers/">
	<rdf:Description rdf:about="#_5785c595-8f1e-43b9-80b9-7e064bd1a1ed">
	<bqbiol:is>
	<rdf:Bag>
	<rdf:li rdf:resource="http://identifiers.org/kegg.compound/C01327"/>
	</rdf:Bag>
	</bqbiol:is>
	</rdf:Description>
	</rdf:RDF>
	</annotation>
            </species>
      <species boundaryCondition="false" compartment="C_cytop" constant="false" fbc:charge="0" fbc:chemicalFormula="XR" hasOnlySubstanceUnits="false" id="M_C01322__cytop" initialAmount="1" metaid="f5afb8b1-f78c-4a9d-8f1d-20d53b912201" name="RX">
        <annotation>
	<rdf:RDF xmlns:rdf="http://www.w3.org/1999/02/22-rdf-syntax-ns#" xmlns:bqbiol="http://biomodels.net/biology-qualifiers/">
	<rdf:Description rdf:about="#f5afb8b1-f78c-4a9d-8f1d-20d53b912201">
	<bqbiol:is>
	<rdf:Bag>
	<rdf:li rdf:resource="http://identifiers.org/kegg.compound/C01322"/>
	</rdf:Bag>
	</bqbiol:is>
	</rdf:Description>
	</rdf:RDF>
	</annotation>
            </species>
      <species boundaryCondition="false" compartment="C_cytop" constant="false" fbc:charge="0" fbc:chemicalFormula="C20H27NO11" hasOnlySubstanceUnits="false" id="M_C08325__cytop" initialAmount="1" metaid="_63e4c82b-0d1e-40c9-b2bd-f6bd6f6c92dc" name="Amygdalin">
        <annotation>
	<rdf:RDF xmlns:rdf="http://www.w3.org/1999/02/22-rdf-syntax-ns#" xmlns:bqbiol="http://biomodels.net/biology-qualifiers/">
	<rdf:Description rdf:about="#_63e4c82b-0d1e-40c9-b2bd-f6bd6f6c92dc">
	<bqbiol:is>
	<rdf:Bag>
	<rdf:li rdf:resource="http://identifiers.org/kegg.compound/C08325"/>
	</rdf:Bag>
	</bqbiol:is>
	</rdf:Description>
	</rdf:RDF>
	</annotation>
            </species>
      <species boundaryCondition="false" compartment="C_cytop" constant="false" fbc:charge="0" fbc:chemicalFormula="C6H12O" hasOnlySubstanceUnits="false" id="M_C08492__cytop" initialAmount="1" metaid="c6532f0d-4b95-42ae-9b3a-a64940ae6226" name="3-Hexenol">
        <annotation>
	<rdf:RDF xmlns:rdf="http://www.w3.org/1999/02/22-rdf-syntax-ns#" xmlns:bqbiol="http://biomodels.net/biology-qualifiers/">
	<rdf:Description rdf:about="#c6532f0d-4b95-42ae-9b3a-a64940ae6226">
	<bqbiol:is>
	<rdf:Bag>
	<rdf:li rdf:resource="http://identifiers.org/kegg.compound/C08492"/>
	</rdf:Bag>
	</bqbiol:is>
	</rdf:Description>
	</rdf:RDF>
	</annotation>
            </species>
      <species boundaryCondition="false" compartment="C_cytop" constant="false" fbc:charge="0" hasOnlySubstanceUnits="false" id="M_C02843__cytop" initialAmount="1" metaid="_2fb1646c-111b-4649-a906-1a8c939a8d97" name="Long-chain acyl-CoA">
        <annotation>
	<rdf:RDF xmlns:rdf="http://www.w3.org/1999/02/22-rdf-syntax-ns#" xmlns:bqbiol="http://biomodels.net/biology-qualifiers/">
	<rdf:Description rdf:about="#_2fb1646c-111b-4649-a906-1a8c939a8d97">
	<bqbiol:is>
	<rdf:Bag>
	<rdf:li rdf:resource="http://identifiers.org/kegg.compound/C02843"/>
	</rdf:Bag>
	</bqbiol:is>
	</rdf:Description>
	</rdf:RDF>
	</annotation>
            </species>
      <species boundaryCondition="false" compartment="C_cytop" constant="false" fbc:charge="0" fbc:chemicalFormula="C16H26N2O16P2" hasOnlySubstanceUnits="false" id="M_C00842__cytop" initialAmount="1" metaid="cc9d6aef-23fc-48d1-ba2a-349470b4fca1" name="dTDP-glucose">
        <annotation>
	<rdf:RDF xmlns:rdf="http://www.w3.org/1999/02/22-rdf-syntax-ns#" xmlns:bqbiol="http://biomodels.net/biology-qualifiers/">
	<rdf:Description rdf:about="#cc9d6aef-23fc-48d1-ba2a-349470b4fca1">
	<bqbiol:is>
	<rdf:Bag>
	<rdf:li rdf:resource="http://identifiers.org/kegg.compound/C00842"/>
	</rdf:Bag>
	</bqbiol:is>
	</rdf:Description>
	</rdf:RDF>
	</annotation>
            </species>
      <species boundaryCondition="false" compartment="C_cytop" constant="false" fbc:charge="0" fbc:chemicalFormula="C8H12N2O2" hasOnlySubstanceUnits="false" id="M_C00534__cytop" initialAmount="1" metaid="bc9e772b-2a28-477d-91df-0a6327636d4e" name="Pyridoxamine">
        <annotation>
	<rdf:RDF xmlns:rdf="http://www.w3.org/1999/02/22-rdf-syntax-ns#" xmlns:bqbiol="http://biomodels.net/biology-qualifiers/">
	<rdf:Description rdf:about="#bc9e772b-2a28-477d-91df-0a6327636d4e">
	<bqbiol:is>
	<rdf:Bag>
	<rdf:li rdf:resource="http://identifiers.org/kegg.compound/C00534"/>
	</rdf:Bag>
	</bqbiol:is>
	</rdf:Description>
	</rdf:RDF>
	</annotation>
            </species>
      <species boundaryCondition="false" compartment="C_cytop" constant="false" fbc:charge="0" fbc:chemicalFormula="C27H35N9O15P2" hasOnlySubstanceUnits="false" id="M_C01352__cytop" initialAmount="1" metaid="_99e634f0-982c-4f19-acaf-946f0102fdb2" name="FADH2">
        <annotation>
	<rdf:RDF xmlns:rdf="http://www.w3.org/1999/02/22-rdf-syntax-ns#" xmlns:bqbiol="http://biomodels.net/biology-qualifiers/">
	<rdf:Description rdf:about="#_99e634f0-982c-4f19-acaf-946f0102fdb2">
	<bqbiol:is>
	<rdf:Bag>
	<rdf:li rdf:resource="http://identifiers.org/kegg.compound/C01352"/>
	</rdf:Bag>
	</bqbiol:is>
	</rdf:Description>
	</rdf:RDF>
	</annotation>
            </species>
      <species boundaryCondition="false" compartment="C_cytop" constant="false" fbc:charge="0" fbc:chemicalFormula="C7H9N5O2" hasOnlySubstanceUnits="false" id="M_C01300__cytop" initialAmount="1" metaid="_76025df5-e0d0-428b-bf1e-4d6768667e31" name="6-(Hydroxymethyl)-7,8-dihydropterin">
        <annotation>
	<rdf:RDF xmlns:rdf="http://www.w3.org/1999/02/22-rdf-syntax-ns#" xmlns:bqbiol="http://biomodels.net/biology-qualifiers/">
	<rdf:Description rdf:about="#_76025df5-e0d0-428b-bf1e-4d6768667e31">
	<bqbiol:is>
	<rdf:Bag>
	<rdf:li rdf:resource="http://identifiers.org/kegg.compound/C01300"/>
	</rdf:Bag>
	</bqbiol:is>
	</rdf:Description>
	</rdf:RDF>
	</annotation>
            </species>
      <species boundaryCondition="false" compartment="C_cytop" constant="false" fbc:charge="0" fbc:chemicalFormula="C37H60N7O18P3S" hasOnlySubstanceUnits="false" id="M_C16331__cytop" initialAmount="1" metaid="d8f23527-48b8-4927-a502-c28c85b9347a" name="OPC6-CoA">
        <annotation>
	<rdf:RDF xmlns:rdf="http://www.w3.org/1999/02/22-rdf-syntax-ns#" xmlns:bqbiol="http://biomodels.net/biology-qualifiers/">
	<rdf:Description rdf:about="#d8f23527-48b8-4927-a502-c28c85b9347a">
	<bqbiol:is>
	<rdf:Bag>
	<rdf:li rdf:resource="http://identifiers.org/kegg.compound/C16331"/>
	</rdf:Bag>
	</bqbiol:is>
	</rdf:Description>
	</rdf:RDF>
	</annotation>
            </species>
      <species boundaryCondition="false" compartment="C_cytop" constant="false" fbc:charge="0" fbc:chemicalFormula="C29H46O" hasOnlySubstanceUnits="false" id="M_C11508__cytop" initialAmount="1" metaid="b0168ef5-53a2-4a69-b882-36eec4529586" name="4alpha-Methyl-5alpha-ergosta-8,14,24(28)-trien-3beta-ol">
        <annotation>
	<rdf:RDF xmlns:rdf="http://www.w3.org/1999/02/22-rdf-syntax-ns#" xmlns:bqbiol="http://biomodels.net/biology-qualifiers/">
	<rdf:Description rdf:about="#b0168ef5-53a2-4a69-b882-36eec4529586">
	<bqbiol:is>
	<rdf:Bag>
	<rdf:li rdf:resource="http://identifiers.org/kegg.compound/C11508"/>
	</rdf:Bag>
	</bqbiol:is>
	</rdf:Description>
	</rdf:RDF>
	</annotation>
            </species>
      <species boundaryCondition="false" compartment="C_cytop" constant="false" fbc:charge="0" hasOnlySubstanceUnits="false" id="M_C02282__cytop" initialAmount="1" metaid="_99c52672-70ed-4ccd-991b-838b7652280b" name="Glutaminyl-tRNA">
        <annotation>
	<rdf:RDF xmlns:rdf="http://www.w3.org/1999/02/22-rdf-syntax-ns#" xmlns:bqbiol="http://biomodels.net/biology-qualifiers/">
	<rdf:Description rdf:about="#_99c52672-70ed-4ccd-991b-838b7652280b">
	<bqbiol:is>
	<rdf:Bag>
	<rdf:li rdf:resource="http://identifiers.org/kegg.compound/C02282"/>
	</rdf:Bag>
	</bqbiol:is>
	</rdf:Description>
	</rdf:RDF>
	</annotation>
            </species>
      <species boundaryCondition="false" compartment="C_cytop" constant="false" fbc:charge="0" fbc:chemicalFormula="C6H12O6" hasOnlySubstanceUnits="false" id="M_C00984__cytop" initialAmount="1" metaid="_2e526b77-6ade-4da7-b578-badaa512fd80" name="alpha-D-Galactose">
        <annotation>
	<rdf:RDF xmlns:rdf="http://www.w3.org/1999/02/22-rdf-syntax-ns#" xmlns:bqbiol="http://biomodels.net/biology-qualifiers/">
	<rdf:Description rdf:about="#_2e526b77-6ade-4da7-b578-badaa512fd80">
	<bqbiol:is>
	<rdf:Bag>
	<rdf:li rdf:resource="http://identifiers.org/kegg.compound/C00984"/>
	</rdf:Bag>
	</bqbiol:is>
	</rdf:Description>
	</rdf:RDF>
	</annotation>
            </species>
      <species boundaryCondition="false" compartment="C_cytop" constant="false" fbc:charge="0" fbc:chemicalFormula="C11H22N2O4S" hasOnlySubstanceUnits="false" id="M_C00831__cytop" initialAmount="1" metaid="eb0abc2a-8680-45ad-9368-5985250ad068" name="Pantetheine">
        <annotation>
	<rdf:RDF xmlns:rdf="http://www.w3.org/1999/02/22-rdf-syntax-ns#" xmlns:bqbiol="http://biomodels.net/biology-qualifiers/">
	<rdf:Description rdf:about="#eb0abc2a-8680-45ad-9368-5985250ad068">
	<bqbiol:is>
	<rdf:Bag>
	<rdf:li rdf:resource="http://identifiers.org/kegg.compound/C00831"/>
	</rdf:Bag>
	</bqbiol:is>
	</rdf:Description>
	</rdf:RDF>
	</annotation>
            </species>
      <species boundaryCondition="false" compartment="C_cytop" constant="false" fbc:charge="0" fbc:chemicalFormula="C10H12N2O4" hasOnlySubstanceUnits="false" id="M_C05651__cytop" initialAmount="1" metaid="d3795a46-f1b6-42c4-a3c7-815dc1380cab" name="5-Hydroxykynurenine">
        <annotation>
	<rdf:RDF xmlns:rdf="http://www.w3.org/1999/02/22-rdf-syntax-ns#" xmlns:bqbiol="http://biomodels.net/biology-qualifiers/">
	<rdf:Description rdf:about="#d3795a46-f1b6-42c4-a3c7-815dc1380cab">
	<bqbiol:is>
	<rdf:Bag>
	<rdf:li rdf:resource="http://identifiers.org/kegg.compound/C05651"/>
	</rdf:Bag>
	</bqbiol:is>
	</rdf:Description>
	</rdf:RDF>
	</annotation>
            </species>
      <species boundaryCondition="false" compartment="C_cytop" constant="false" fbc:charge="0" fbc:chemicalFormula="C7H10O7" hasOnlySubstanceUnits="false" id="M_C05662__cytop" initialAmount="1" metaid="a30f6147-b744-4cae-b89a-d2af0fa3d7e2" name="Homoisocitrate">
        <annotation>
	<rdf:RDF xmlns:rdf="http://www.w3.org/1999/02/22-rdf-syntax-ns#" xmlns:bqbiol="http://biomodels.net/biology-qualifiers/">
	<rdf:Description rdf:about="#a30f6147-b744-4cae-b89a-d2af0fa3d7e2">
	<bqbiol:is>
	<rdf:Bag>
	<rdf:li rdf:resource="http://identifiers.org/kegg.compound/C05662"/>
	</rdf:Bag>
	</bqbiol:is>
	</rdf:Description>
	</rdf:RDF>
	</annotation>
            </species>
      <species boundaryCondition="false" compartment="C_cytop" constant="false" fbc:charge="0" fbc:chemicalFormula="C6H11NO4" hasOnlySubstanceUnits="false" id="M_C01077__cytop" initialAmount="1" metaid="_2c1c2b59-0f2a-496b-aa6a-4b71d3f970a3" name="O-Acetyl-L-homoserine">
        <annotation>
	<rdf:RDF xmlns:rdf="http://www.w3.org/1999/02/22-rdf-syntax-ns#" xmlns:bqbiol="http://biomodels.net/biology-qualifiers/">
	<rdf:Description rdf:about="#_2c1c2b59-0f2a-496b-aa6a-4b71d3f970a3">
	<bqbiol:is>
	<rdf:Bag>
	<rdf:li rdf:resource="http://identifiers.org/kegg.compound/C01077"/>
	</rdf:Bag>
	</bqbiol:is>
	</rdf:Description>
	</rdf:RDF>
	</annotation>
            </species>
      <species boundaryCondition="false" compartment="C_cytop" constant="false" fbc:charge="0" fbc:chemicalFormula="C3H5O7P" hasOnlySubstanceUnits="false" id="M_C03232__cytop" initialAmount="1" metaid="_9fd58068-323f-441b-93b8-605ffb85446a" name="3-Phosphonooxypyruvate">
        <annotation>
	<rdf:RDF xmlns:rdf="http://www.w3.org/1999/02/22-rdf-syntax-ns#" xmlns:bqbiol="http://biomodels.net/biology-qualifiers/">
	<rdf:Description rdf:about="#_9fd58068-323f-441b-93b8-605ffb85446a">
	<bqbiol:is>
	<rdf:Bag>
	<rdf:li rdf:resource="http://identifiers.org/kegg.compound/C03232"/>
	</rdf:Bag>
	</bqbiol:is>
	</rdf:Description>
	</rdf:RDF>
	</annotation>
            </species>
      <species boundaryCondition="false" compartment="C_cytop" constant="false" fbc:charge="0" fbc:chemicalFormula="Fe" hasOnlySubstanceUnits="false" id="M_C14819__cytop" initialAmount="1" metaid="_92c96480-7860-43a8-b914-705143709b7a" name="Fe3+">
        <annotation>
	<rdf:RDF xmlns:rdf="http://www.w3.org/1999/02/22-rdf-syntax-ns#" xmlns:bqbiol="http://biomodels.net/biology-qualifiers/">
	<rdf:Description rdf:about="#_92c96480-7860-43a8-b914-705143709b7a">
	<bqbiol:is>
	<rdf:Bag>
	<rdf:li rdf:resource="http://identifiers.org/kegg.compound/C14819"/>
	</rdf:Bag>
	</bqbiol:is>
	</rdf:Description>
	</rdf:RDF>
	</annotation>
            </species>
      <species boundaryCondition="false" compartment="C_cytop" constant="false" fbc:charge="0" fbc:chemicalFormula="C9H7NO2" hasOnlySubstanceUnits="false" id="M_C05637__cytop" initialAmount="1" metaid="_99d383d2-79b6-48be-842e-5520c91defd9" name="4,8-Dihydroxyquinoline">
        <annotation>
	<rdf:RDF xmlns:rdf="http://www.w3.org/1999/02/22-rdf-syntax-ns#" xmlns:bqbiol="http://biomodels.net/biology-qualifiers/">
	<rdf:Description rdf:about="#_99d383d2-79b6-48be-842e-5520c91defd9">
	<bqbiol:is>
	<rdf:Bag>
	<rdf:li rdf:resource="http://identifiers.org/kegg.compound/C05637"/>
	</rdf:Bag>
	</bqbiol:is>
	</rdf:Description>
	</rdf:RDF>
	</annotation>
            </species>
      <species boundaryCondition="false" compartment="C_cytop" constant="false" fbc:charge="0" fbc:chemicalFormula="C5H9NO3" hasOnlySubstanceUnits="false" id="M_C01110__cytop" initialAmount="1" metaid="_033e45c5-4573-4f9c-8424-ac7a0ac0eb9e" name="5-Amino-2-oxopentanoic acid">
        <annotation>
	<rdf:RDF xmlns:rdf="http://www.w3.org/1999/02/22-rdf-syntax-ns#" xmlns:bqbiol="http://biomodels.net/biology-qualifiers/">
	<rdf:Description rdf:about="#_033e45c5-4573-4f9c-8424-ac7a0ac0eb9e">
	<bqbiol:is>
	<rdf:Bag>
	<rdf:li rdf:resource="http://identifiers.org/kegg.compound/C01110"/>
	</rdf:Bag>
	</bqbiol:is>
	</rdf:Description>
	</rdf:RDF>
	</annotation>
            </species>
      <species boundaryCondition="false" compartment="C_cytop" constant="false" fbc:charge="0" fbc:chemicalFormula="C10H15N4O9P" hasOnlySubstanceUnits="false" id="M_C04734__cytop" initialAmount="1" metaid="bfd1f67a-e0b2-4e2a-82ef-dcaa72d658de" name="1-(5'-Phosphoribosyl)-5-formamido-4-imidazolecarboxamide">
        <annotation>
	<rdf:RDF xmlns:rdf="http://www.w3.org/1999/02/22-rdf-syntax-ns#" xmlns:bqbiol="http://biomodels.net/biology-qualifiers/">
	<rdf:Description rdf:about="#bfd1f67a-e0b2-4e2a-82ef-dcaa72d658de">
	<bqbiol:is>
	<rdf:Bag>
	<rdf:li rdf:resource="http://identifiers.org/kegg.compound/C04734"/>
	</rdf:Bag>
	</bqbiol:is>
	</rdf:Description>
	</rdf:RDF>
	</annotation>
            </species>
      <species boundaryCondition="false" compartment="C_cytop" constant="false" fbc:charge="0" fbc:chemicalFormula="C4H9NO2S" hasOnlySubstanceUnits="false" id="M_C00155__cytop" initialAmount="1" metaid="b3d1ed39-d6ea-4fe0-961e-a25b3acc77bc" name="L-Homocysteine">
        <annotation>
	<rdf:RDF xmlns:rdf="http://www.w3.org/1999/02/22-rdf-syntax-ns#" xmlns:bqbiol="http://biomodels.net/biology-qualifiers/">
	<rdf:Description rdf:about="#b3d1ed39-d6ea-4fe0-961e-a25b3acc77bc">
	<bqbiol:is>
	<rdf:Bag>
	<rdf:li rdf:resource="http://identifiers.org/kegg.compound/C00155"/>
	</rdf:Bag>
	</bqbiol:is>
	</rdf:Description>
	</rdf:RDF>
	</annotation>
            </species>
      <species boundaryCondition="false" compartment="C_cytop" constant="false" fbc:charge="0" fbc:chemicalFormula="C10H9NO3" hasOnlySubstanceUnits="false" id="M_C05635__cytop" initialAmount="1" metaid="_26fd925e-2402-4c15-a8db-e60074df9e5f" name="5-Hydroxyindoleacetate">
        <annotation>
	<rdf:RDF xmlns:rdf="http://www.w3.org/1999/02/22-rdf-syntax-ns#" xmlns:bqbiol="http://biomodels.net/biology-qualifiers/">
	<rdf:Description rdf:about="#_26fd925e-2402-4c15-a8db-e60074df9e5f">
	<bqbiol:is>
	<rdf:Bag>
	<rdf:li rdf:resource="http://identifiers.org/kegg.compound/C05635"/>
	</rdf:Bag>
	</bqbiol:is>
	</rdf:Description>
	</rdf:RDF>
	</annotation>
            </species>
      <species boundaryCondition="false" compartment="C_cytop" constant="false" fbc:charge="0" fbc:chemicalFormula="C8H12NO6P" hasOnlySubstanceUnits="false" id="M_C00627__cytop" initialAmount="1" metaid="_15eb656c-8b05-401c-bf2f-2f6673d516b1" name="Pyridoxine phosphate">
        <annotation>
	<rdf:RDF xmlns:rdf="http://www.w3.org/1999/02/22-rdf-syntax-ns#" xmlns:bqbiol="http://biomodels.net/biology-qualifiers/">
	<rdf:Description rdf:about="#_15eb656c-8b05-401c-bf2f-2f6673d516b1">
	<bqbiol:is>
	<rdf:Bag>
	<rdf:li rdf:resource="http://identifiers.org/kegg.compound/C00627"/>
	</rdf:Bag>
	</bqbiol:is>
	</rdf:Description>
	</rdf:RDF>
	</annotation>
            </species>
      <species boundaryCondition="false" compartment="C_cytop" constant="false" fbc:charge="0" fbc:chemicalFormula="C17H21N4O9P" hasOnlySubstanceUnits="false" id="M_C00061__cytop" initialAmount="1" metaid="_34ca098e-c857-4e35-bf17-afe124b6ffa3" name="FMN">
        <annotation>
	<rdf:RDF xmlns:rdf="http://www.w3.org/1999/02/22-rdf-syntax-ns#" xmlns:bqbiol="http://biomodels.net/biology-qualifiers/">
	<rdf:Description rdf:about="#_34ca098e-c857-4e35-bf17-afe124b6ffa3">
	<bqbiol:is>
	<rdf:Bag>
	<rdf:li rdf:resource="http://identifiers.org/kegg.compound/C00061"/>
	</rdf:Bag>
	</bqbiol:is>
	</rdf:Description>
	</rdf:RDF>
	</annotation>
            </species>
      <species boundaryCondition="false" compartment="C_cytop" constant="false" fbc:charge="0" fbc:chemicalFormula="C3H6NO2SR" hasOnlySubstanceUnits="false" id="M_C02749__cytop" initialAmount="1" metaid="_12b67126-ef21-4b2a-bc47-3213773b5716" name="S-Alkyl-L-cysteine">
        <annotation>
	<rdf:RDF xmlns:rdf="http://www.w3.org/1999/02/22-rdf-syntax-ns#" xmlns:bqbiol="http://biomodels.net/biology-qualifiers/">
	<rdf:Description rdf:about="#_12b67126-ef21-4b2a-bc47-3213773b5716">
	<bqbiol:is>
	<rdf:Bag>
	<rdf:li rdf:resource="http://identifiers.org/kegg.compound/C02749"/>
	</rdf:Bag>
	</bqbiol:is>
	</rdf:Description>
	</rdf:RDF>
	</annotation>
            </species>
      <species boundaryCondition="false" compartment="C_cytop" constant="false" fbc:charge="0" fbc:chemicalFormula="C6H10O6" hasOnlySubstanceUnits="false" id="M_C00198__cytop" initialAmount="1" metaid="f32cf017-984f-4cdd-9919-ec47727c95a4" name="D-Glucono-1,5-lactone">
        <annotation>
	<rdf:RDF xmlns:rdf="http://www.w3.org/1999/02/22-rdf-syntax-ns#" xmlns:bqbiol="http://biomodels.net/biology-qualifiers/">
	<rdf:Description rdf:about="#f32cf017-984f-4cdd-9919-ec47727c95a4">
	<bqbiol:is>
	<rdf:Bag>
	<rdf:li rdf:resource="http://identifiers.org/kegg.compound/C00198"/>
	</rdf:Bag>
	</bqbiol:is>
	</rdf:Description>
	</rdf:RDF>
	</annotation>
            </species>
      <species boundaryCondition="false" compartment="C_cytop" constant="false" fbc:charge="0" fbc:chemicalFormula="C35H54N7O18P3S" hasOnlySubstanceUnits="false" id="M_C16336__cytop" initialAmount="1" metaid="f23fffcb-1e2f-484a-86d6-e0b697196041" name="trans-2-Enoyl-OPC4-CoA">
        <annotation>
	<rdf:RDF xmlns:rdf="http://www.w3.org/1999/02/22-rdf-syntax-ns#" xmlns:bqbiol="http://biomodels.net/biology-qualifiers/">
	<rdf:Description rdf:about="#f23fffcb-1e2f-484a-86d6-e0b697196041">
	<bqbiol:is>
	<rdf:Bag>
	<rdf:li rdf:resource="http://identifiers.org/kegg.compound/C16336"/>
	</rdf:Bag>
	</bqbiol:is>
	</rdf:Description>
	</rdf:RDF>
	</annotation>
            </species>
      <species boundaryCondition="false" compartment="C_cytop" constant="false" fbc:charge="0" fbc:chemicalFormula="C24H30N8O9" hasOnlySubstanceUnits="false" id="M_C09332__cytop" initialAmount="1" metaid="b66fa48c-7bbb-453a-a6dd-7531d254b88d" name="THF-L-glutamate">
        <annotation>
	<rdf:RDF xmlns:rdf="http://www.w3.org/1999/02/22-rdf-syntax-ns#" xmlns:bqbiol="http://biomodels.net/biology-qualifiers/">
	<rdf:Description rdf:about="#b66fa48c-7bbb-453a-a6dd-7531d254b88d">
	<bqbiol:is>
	<rdf:Bag>
	<rdf:li rdf:resource="http://identifiers.org/kegg.compound/C09332"/>
	</rdf:Bag>
	</bqbiol:is>
	</rdf:Description>
	</rdf:RDF>
	</annotation>
            </species>
      <species boundaryCondition="false" compartment="C_cytop" constant="false" fbc:charge="0" fbc:chemicalFormula="C6H18O24P6" hasOnlySubstanceUnits="false" id="M_C01204__cytop" initialAmount="1" metaid="_81bee734-3ceb-4dcf-bb62-dc765f457d79" name="Phytic acid">
        <annotation>
	<rdf:RDF xmlns:rdf="http://www.w3.org/1999/02/22-rdf-syntax-ns#" xmlns:bqbiol="http://biomodels.net/biology-qualifiers/">
	<rdf:Description rdf:about="#_81bee734-3ceb-4dcf-bb62-dc765f457d79">
	<bqbiol:is>
	<rdf:Bag>
	<rdf:li rdf:resource="http://identifiers.org/kegg.compound/C01204"/>
	</rdf:Bag>
	</bqbiol:is>
	</rdf:Description>
	</rdf:RDF>
	</annotation>
            </species>
      <species boundaryCondition="false" compartment="C_cytop" constant="false" fbc:charge="0" fbc:chemicalFormula="C5H6O6" hasOnlySubstanceUnits="false" id="M_C20485__cytop" initialAmount="1" metaid="_795dc879-c299-411a-967a-fa23164d350f" name="(4S)-4-Hydroxy-2-oxoglutarate">
        <annotation>
	<rdf:RDF xmlns:rdf="http://www.w3.org/1999/02/22-rdf-syntax-ns#" xmlns:bqbiol="http://biomodels.net/biology-qualifiers/">
	<rdf:Description rdf:about="#_795dc879-c299-411a-967a-fa23164d350f">
	<bqbiol:is>
	<rdf:Bag>
	<rdf:li rdf:resource="http://identifiers.org/kegg.compound/C20485"/>
	</rdf:Bag>
	</bqbiol:is>
	</rdf:Description>
	</rdf:RDF>
	</annotation>
            </species>
      <species boundaryCondition="false" compartment="C_cytop" constant="false" fbc:charge="0" fbc:chemicalFormula="C5H8N2O5" hasOnlySubstanceUnits="false" id="M_C00438__cytop" initialAmount="1" metaid="ffb7013c-bfe4-49fb-939e-8d9b3a9ab95d" name="N-Carbamoyl-L-aspartate">
        <annotation>
	<rdf:RDF xmlns:rdf="http://www.w3.org/1999/02/22-rdf-syntax-ns#" xmlns:bqbiol="http://biomodels.net/biology-qualifiers/">
	<rdf:Description rdf:about="#ffb7013c-bfe4-49fb-939e-8d9b3a9ab95d">
	<bqbiol:is>
	<rdf:Bag>
	<rdf:li rdf:resource="http://identifiers.org/kegg.compound/C00438"/>
	</rdf:Bag>
	</bqbiol:is>
	</rdf:Description>
	</rdf:RDF>
	</annotation>
            </species>
      <species boundaryCondition="false" compartment="C_cytop" constant="false" fbc:charge="0" hasOnlySubstanceUnits="false" id="M_C01651__cytop" initialAmount="1" metaid="_8921d514-13de-4dfa-8bc5-213f555e1203" name="tRNA(Thr)">
        <annotation>
	<rdf:RDF xmlns:rdf="http://www.w3.org/1999/02/22-rdf-syntax-ns#" xmlns:bqbiol="http://biomodels.net/biology-qualifiers/">
	<rdf:Description rdf:about="#_8921d514-13de-4dfa-8bc5-213f555e1203">
	<bqbiol:is>
	<rdf:Bag>
	<rdf:li rdf:resource="http://identifiers.org/kegg.compound/C01651"/>
	</rdf:Bag>
	</bqbiol:is>
	</rdf:Description>
	</rdf:RDF>
	</annotation>
            </species>
      <species boundaryCondition="false" compartment="C_cytop" constant="false" fbc:charge="0" hasOnlySubstanceUnits="false" id="M_C02554__cytop" initialAmount="1" metaid="_8fee9331-1e0e-4f39-b114-b57d6d0c18b0" name="L-Valyl-tRNA(Val)">
        <annotation>
	<rdf:RDF xmlns:rdf="http://www.w3.org/1999/02/22-rdf-syntax-ns#" xmlns:bqbiol="http://biomodels.net/biology-qualifiers/">
	<rdf:Description rdf:about="#_8fee9331-1e0e-4f39-b114-b57d6d0c18b0">
	<bqbiol:is>
	<rdf:Bag>
	<rdf:li rdf:resource="http://identifiers.org/kegg.compound/C02554"/>
	</rdf:Bag>
	</bqbiol:is>
	</rdf:Description>
	</rdf:RDF>
	</annotation>
            </species>
      <species boundaryCondition="false" compartment="C_cytop" constant="false" fbc:charge="0" fbc:chemicalFormula="C9H10O4" hasOnlySubstanceUnits="false" id="M_C05582__cytop" initialAmount="1" metaid="d01f7652-1eb9-4d87-a878-d5dd24f0627e" name="Homovanillate">
        <annotation>
	<rdf:RDF xmlns:rdf="http://www.w3.org/1999/02/22-rdf-syntax-ns#" xmlns:bqbiol="http://biomodels.net/biology-qualifiers/">
	<rdf:Description rdf:about="#d01f7652-1eb9-4d87-a878-d5dd24f0627e">
	<bqbiol:is>
	<rdf:Bag>
	<rdf:li rdf:resource="http://identifiers.org/kegg.compound/C05582"/>
	</rdf:Bag>
	</bqbiol:is>
	</rdf:Description>
	</rdf:RDF>
	</annotation>
            </species>
      <species boundaryCondition="false" compartment="C_cytop" constant="false" fbc:charge="0" fbc:chemicalFormula="C5H8O5" hasOnlySubstanceUnits="false" id="M_C06032__cytop" initialAmount="1" metaid="ab858fec-c45a-4744-8c64-536ea3bce941" name="D-erythro-3-Methylmalate">
        <annotation>
	<rdf:RDF xmlns:rdf="http://www.w3.org/1999/02/22-rdf-syntax-ns#" xmlns:bqbiol="http://biomodels.net/biology-qualifiers/">
	<rdf:Description rdf:about="#ab858fec-c45a-4744-8c64-536ea3bce941">
	<bqbiol:is>
	<rdf:Bag>
	<rdf:li rdf:resource="http://identifiers.org/kegg.compound/C06032"/>
	</rdf:Bag>
	</bqbiol:is>
	</rdf:Description>
	</rdf:RDF>
	</annotation>
            </species>
      <species boundaryCondition="false" compartment="C_cytop" constant="false" fbc:charge="0" fbc:chemicalFormula="HOR" hasOnlySubstanceUnits="false" id="M_C01335__cytop" initialAmount="1" metaid="_986e73e4-6e5c-441a-9d95-9347a1eca9df" name="ROH">
        <annotation>
	<rdf:RDF xmlns:rdf="http://www.w3.org/1999/02/22-rdf-syntax-ns#" xmlns:bqbiol="http://biomodels.net/biology-qualifiers/">
	<rdf:Description rdf:about="#_986e73e4-6e5c-441a-9d95-9347a1eca9df">
	<bqbiol:is>
	<rdf:Bag>
	<rdf:li rdf:resource="http://identifiers.org/kegg.compound/C01335"/>
	</rdf:Bag>
	</bqbiol:is>
	</rdf:Description>
	</rdf:RDF>
	</annotation>
            </species>
      <species boundaryCondition="false" compartment="C_cytop" constant="false" fbc:charge="0" fbc:chemicalFormula="C3H8O3" hasOnlySubstanceUnits="false" id="M_C00116__cytop" initialAmount="1" metaid="_515d03c2-7b14-42ad-a6c6-7b59130ac23b" name="Glycerol">
        <annotation>
	<rdf:RDF xmlns:rdf="http://www.w3.org/1999/02/22-rdf-syntax-ns#" xmlns:bqbiol="http://biomodels.net/biology-qualifiers/">
	<rdf:Description rdf:about="#_515d03c2-7b14-42ad-a6c6-7b59130ac23b">
	<bqbiol:is>
	<rdf:Bag>
	<rdf:li rdf:resource="http://identifiers.org/kegg.compound/C00116"/>
	</rdf:Bag>
	</bqbiol:is>
	</rdf:Description>
	</rdf:RDF>
	</annotation>
            </species>
      <species boundaryCondition="false" compartment="C_cytop" constant="false" fbc:charge="0" fbc:chemicalFormula="C29H50N7O18P3S" hasOnlySubstanceUnits="false" id="M_C05266__cytop" initialAmount="1" metaid="_26ce8858-b202-4de7-9696-c910cd3f26e7" name="(S)-3-Hydroxyoctanoyl-CoA">
        <annotation>
	<rdf:RDF xmlns:rdf="http://www.w3.org/1999/02/22-rdf-syntax-ns#" xmlns:bqbiol="http://biomodels.net/biology-qualifiers/">
	<rdf:Description rdf:about="#_26ce8858-b202-4de7-9696-c910cd3f26e7">
	<bqbiol:is>
	<rdf:Bag>
	<rdf:li rdf:resource="http://identifiers.org/kegg.compound/C05266"/>
	</rdf:Bag>
	</bqbiol:is>
	</rdf:Description>
	</rdf:RDF>
	</annotation>
            </species>
      <species boundaryCondition="false" compartment="C_cytop" constant="false" fbc:charge="0" fbc:chemicalFormula="C10H12N2O" hasOnlySubstanceUnits="false" id="M_C21075__cytop" initialAmount="1" metaid="_1d51dc85-e9ca-45d8-b625-6a56a3e9d4d7" name="5-(N-Methyl-4,5-dihydro-1H-pyrrol-2-yl)pyridin-2-ol">
        <annotation>
	<rdf:RDF xmlns:rdf="http://www.w3.org/1999/02/22-rdf-syntax-ns#" xmlns:bqbiol="http://biomodels.net/biology-qualifiers/">
	<rdf:Description rdf:about="#_1d51dc85-e9ca-45d8-b625-6a56a3e9d4d7">
	<bqbiol:is>
	<rdf:Bag>
	<rdf:li rdf:resource="http://identifiers.org/kegg.compound/C21075"/>
	</rdf:Bag>
	</bqbiol:is>
	</rdf:Description>
	</rdf:RDF>
	</annotation>
            </species>
      <species boundaryCondition="false" compartment="C_cytop" constant="false" fbc:charge="0" fbc:chemicalFormula="C10H14N5O7PS" hasOnlySubstanceUnits="false" id="M_C16619__cytop" initialAmount="1" metaid="_3492cfcb-ee3d-4366-9b5b-baee0e2e99f5" name="6-Thioguanosine monophosphate">
        <annotation>
	<rdf:RDF xmlns:rdf="http://www.w3.org/1999/02/22-rdf-syntax-ns#" xmlns:bqbiol="http://biomodels.net/biology-qualifiers/">
	<rdf:Description rdf:about="#_3492cfcb-ee3d-4366-9b5b-baee0e2e99f5">
	<bqbiol:is>
	<rdf:Bag>
	<rdf:li rdf:resource="http://identifiers.org/kegg.compound/C16619"/>
	</rdf:Bag>
	</bqbiol:is>
	</rdf:Description>
	</rdf:RDF>
	</annotation>
            </species>
      <species boundaryCondition="false" compartment="C_cytop" constant="false" fbc:charge="0" fbc:chemicalFormula="C8H8O4" hasOnlySubstanceUnits="false" id="M_C05577__cytop" initialAmount="1" metaid="f508c585-afb9-4372-ab3b-c1725712eb58" name="3,4-Dihydroxymandelaldehyde">
        <annotation>
	<rdf:RDF xmlns:rdf="http://www.w3.org/1999/02/22-rdf-syntax-ns#" xmlns:bqbiol="http://biomodels.net/biology-qualifiers/">
	<rdf:Description rdf:about="#f508c585-afb9-4372-ab3b-c1725712eb58">
	<bqbiol:is>
	<rdf:Bag>
	<rdf:li rdf:resource="http://identifiers.org/kegg.compound/C05577"/>
	</rdf:Bag>
	</bqbiol:is>
	</rdf:Description>
	</rdf:RDF>
	</annotation>
            </species>
      <species boundaryCondition="false" compartment="C_cytop" constant="false" fbc:charge="0" fbc:chemicalFormula="C6H11N3O3" hasOnlySubstanceUnits="false" id="M_C03771__cytop" initialAmount="1" metaid="c695adf3-70fa-4a02-8d8d-320cfa7c7098" name="5-Guanidino-2-oxopentanoate">
        <annotation>
	<rdf:RDF xmlns:rdf="http://www.w3.org/1999/02/22-rdf-syntax-ns#" xmlns:bqbiol="http://biomodels.net/biology-qualifiers/">
	<rdf:Description rdf:about="#c695adf3-70fa-4a02-8d8d-320cfa7c7098">
	<bqbiol:is>
	<rdf:Bag>
	<rdf:li rdf:resource="http://identifiers.org/kegg.compound/C03771"/>
	</rdf:Bag>
	</bqbiol:is>
	</rdf:Description>
	</rdf:RDF>
	</annotation>
            </species>
      <species boundaryCondition="false" compartment="C_cytop" constant="false" fbc:charge="0" fbc:chemicalFormula="C7H16NO2" hasOnlySubstanceUnits="false" id="M_C01181__cytop" initialAmount="1" metaid="_33e9e47c-3009-4431-8403-41673258a6fb" name="4-Trimethylammoniobutanoate">
        <annotation>
	<rdf:RDF xmlns:rdf="http://www.w3.org/1999/02/22-rdf-syntax-ns#" xmlns:bqbiol="http://biomodels.net/biology-qualifiers/">
	<rdf:Description rdf:about="#_33e9e47c-3009-4431-8403-41673258a6fb">
	<bqbiol:is>
	<rdf:Bag>
	<rdf:li rdf:resource="http://identifiers.org/kegg.compound/C01181"/>
	</rdf:Bag>
	</bqbiol:is>
	</rdf:Description>
	</rdf:RDF>
	</annotation>
            </species>
      <species boundaryCondition="false" compartment="C_cytop" constant="false" fbc:charge="0" fbc:chemicalFormula="C5H6N2O2" hasOnlySubstanceUnits="false" id="M_C02835__cytop" initialAmount="1" metaid="_05b02710-b6e3-4f1b-86cb-df4284135476" name="Imidazole-4-acetate">
        <annotation>
	<rdf:RDF xmlns:rdf="http://www.w3.org/1999/02/22-rdf-syntax-ns#" xmlns:bqbiol="http://biomodels.net/biology-qualifiers/">
	<rdf:Description rdf:about="#_05b02710-b6e3-4f1b-86cb-df4284135476">
	<bqbiol:is>
	<rdf:Bag>
	<rdf:li rdf:resource="http://identifiers.org/kegg.compound/C02835"/>
	</rdf:Bag>
	</bqbiol:is>
	</rdf:Description>
	</rdf:RDF>
	</annotation>
            </species>
      <species boundaryCondition="false" compartment="C_cytop" constant="false" fbc:charge="0" fbc:chemicalFormula="C28H42O" hasOnlySubstanceUnits="false" id="M_C05440__cytop" initialAmount="1" metaid="_3743ca07-d7cf-4032-b789-c10e63d8a7a4" name="Ergosta-5,7,22,24(28)-tetraen-3beta-ol">
        <annotation>
	<rdf:RDF xmlns:rdf="http://www.w3.org/1999/02/22-rdf-syntax-ns#" xmlns:bqbiol="http://biomodels.net/biology-qualifiers/">
	<rdf:Description rdf:about="#_3743ca07-d7cf-4032-b789-c10e63d8a7a4">
	<bqbiol:is>
	<rdf:Bag>
	<rdf:li rdf:resource="http://identifiers.org/kegg.compound/C05440"/>
	</rdf:Bag>
	</bqbiol:is>
	</rdf:Description>
	</rdf:RDF>
	</annotation>
            </species>
      <species boundaryCondition="false" compartment="C_cytop" constant="false" fbc:charge="0" fbc:chemicalFormula="C11H12N2O4" hasOnlySubstanceUnits="false" id="M_C02700__cytop" initialAmount="1" metaid="e5c9599f-91e7-4d07-b770-a63e01ab1634" name="L-Formylkynurenine">
        <annotation>
	<rdf:RDF xmlns:rdf="http://www.w3.org/1999/02/22-rdf-syntax-ns#" xmlns:bqbiol="http://biomodels.net/biology-qualifiers/">
	<rdf:Description rdf:about="#e5c9599f-91e7-4d07-b770-a63e01ab1634">
	<bqbiol:is>
	<rdf:Bag>
	<rdf:li rdf:resource="http://identifiers.org/kegg.compound/C02700"/>
	</rdf:Bag>
	</bqbiol:is>
	</rdf:Description>
	</rdf:RDF>
	</annotation>
            </species>
      <species boundaryCondition="false" compartment="C_cytop" constant="false" fbc:charge="0" fbc:chemicalFormula="C30H39N9O12" hasOnlySubstanceUnits="false" id="M_C04489__cytop" initialAmount="1" metaid="aeed76bd-f063-4611-b249-99f9c89e85e9" name="5-Methyltetrahydropteroyltri-L-glutamate">
        <annotation>
	<rdf:RDF xmlns:rdf="http://www.w3.org/1999/02/22-rdf-syntax-ns#" xmlns:bqbiol="http://biomodels.net/biology-qualifiers/">
	<rdf:Description rdf:about="#aeed76bd-f063-4611-b249-99f9c89e85e9">
	<bqbiol:is>
	<rdf:Bag>
	<rdf:li rdf:resource="http://identifiers.org/kegg.compound/C04489"/>
	</rdf:Bag>
	</bqbiol:is>
	</rdf:Description>
	</rdf:RDF>
	</annotation>
            </species>
      <species boundaryCondition="false" compartment="C_cytop" constant="false" fbc:charge="0" fbc:chemicalFormula="C10H15NO3" hasOnlySubstanceUnits="false" id="M_C05588__cytop" initialAmount="1" metaid="_4e0c142d-51c0-4962-8986-9839e2cee805" name="L-Metanephrine">
        <annotation>
	<rdf:RDF xmlns:rdf="http://www.w3.org/1999/02/22-rdf-syntax-ns#" xmlns:bqbiol="http://biomodels.net/biology-qualifiers/">
	<rdf:Description rdf:about="#_4e0c142d-51c0-4962-8986-9839e2cee805">
	<bqbiol:is>
	<rdf:Bag>
	<rdf:li rdf:resource="http://identifiers.org/kegg.compound/C05588"/>
	</rdf:Bag>
	</bqbiol:is>
	</rdf:Description>
	</rdf:RDF>
	</annotation>
            </species>
      <species boundaryCondition="false" compartment="C_cytop" constant="false" fbc:charge="0" fbc:chemicalFormula="C6H12O6" hasOnlySubstanceUnits="false" id="M_C01934__cytop" initialAmount="1" metaid="ea268d26-df8d-42b7-952e-d2234dde8d3e" name="L-Rhamnonate">
        <annotation>
	<rdf:RDF xmlns:rdf="http://www.w3.org/1999/02/22-rdf-syntax-ns#" xmlns:bqbiol="http://biomodels.net/biology-qualifiers/">
	<rdf:Description rdf:about="#ea268d26-df8d-42b7-952e-d2234dde8d3e">
	<bqbiol:is>
	<rdf:Bag>
	<rdf:li rdf:resource="http://identifiers.org/kegg.compound/C01934"/>
	</rdf:Bag>
	</bqbiol:is>
	</rdf:Description>
	</rdf:RDF>
	</annotation>
            </species>
      <species boundaryCondition="false" compartment="C_cytop" constant="false" fbc:charge="0" fbc:chemicalFormula="C10H13N4O7PS" hasOnlySubstanceUnits="false" id="M_C04646__cytop" initialAmount="1" metaid="_4b4d8103-9674-4985-b630-3930f145a1f4" name="6-Thioinosine-5'-monophosphate">
        <annotation>
	<rdf:RDF xmlns:rdf="http://www.w3.org/1999/02/22-rdf-syntax-ns#" xmlns:bqbiol="http://biomodels.net/biology-qualifiers/">
	<rdf:Description rdf:about="#_4b4d8103-9674-4985-b630-3930f145a1f4">
	<bqbiol:is>
	<rdf:Bag>
	<rdf:li rdf:resource="http://identifiers.org/kegg.compound/C04646"/>
	</rdf:Bag>
	</bqbiol:is>
	</rdf:Description>
	</rdf:RDF>
	</annotation>
            </species>
      <species boundaryCondition="false" compartment="C_cytop" constant="false" fbc:charge="0" fbc:chemicalFormula="C4H7O4R" hasOnlySubstanceUnits="false" id="M_C02112__cytop" initialAmount="1" metaid="_5bd8b6b1-eb66-4abb-8385-05c57bd2679b" name="2-Acylglycerol">
        <annotation>
	<rdf:RDF xmlns:rdf="http://www.w3.org/1999/02/22-rdf-syntax-ns#" xmlns:bqbiol="http://biomodels.net/biology-qualifiers/">
	<rdf:Description rdf:about="#_5bd8b6b1-eb66-4abb-8385-05c57bd2679b">
	<bqbiol:is>
	<rdf:Bag>
	<rdf:li rdf:resource="http://identifiers.org/kegg.compound/C02112"/>
	</rdf:Bag>
	</bqbiol:is>
	</rdf:Description>
	</rdf:RDF>
	</annotation>
            </species>
      <species boundaryCondition="false" compartment="C_cytop" constant="false" fbc:charge="0" fbc:chemicalFormula="C37H58N7O19P3S" hasOnlySubstanceUnits="false" id="M_C16334__cytop" initialAmount="1" metaid="_64ed4c0c-1771-41c0-b0e4-8b2de66b88b2" name="3-Oxo-OPC6-CoA">
        <annotation>
	<rdf:RDF xmlns:rdf="http://www.w3.org/1999/02/22-rdf-syntax-ns#" xmlns:bqbiol="http://biomodels.net/biology-qualifiers/">
	<rdf:Description rdf:about="#_64ed4c0c-1771-41c0-b0e4-8b2de66b88b2">
	<bqbiol:is>
	<rdf:Bag>
	<rdf:li rdf:resource="http://identifiers.org/kegg.compound/C16334"/>
	</rdf:Bag>
	</bqbiol:is>
	</rdf:Description>
	</rdf:RDF>
	</annotation>
            </species>
      <species boundaryCondition="false" compartment="C_cytop" constant="false" fbc:charge="0" fbc:chemicalFormula="C10H16N5O13P3" hasOnlySubstanceUnits="false" id="M_C00286__cytop" initialAmount="1" metaid="_23a8ca6d-40bf-4f3c-8cd7-b00ca676dab5" name="dGTP">
        <annotation>
	<rdf:RDF xmlns:rdf="http://www.w3.org/1999/02/22-rdf-syntax-ns#" xmlns:bqbiol="http://biomodels.net/biology-qualifiers/">
	<rdf:Description rdf:about="#_23a8ca6d-40bf-4f3c-8cd7-b00ca676dab5">
	<bqbiol:is>
	<rdf:Bag>
	<rdf:li rdf:resource="http://identifiers.org/kegg.compound/C00286"/>
	</rdf:Bag>
	</bqbiol:is>
	</rdf:Description>
	</rdf:RDF>
	</annotation>
            </species>
      <species boundaryCondition="false" compartment="C_cytop" constant="false" fbc:charge="0" fbc:chemicalFormula="C5H4N2O4" hasOnlySubstanceUnits="false" id="M_C00295__cytop" initialAmount="1" metaid="_04963556-3bcc-440d-a939-c60f7eec2db6" name="Orotate">
        <annotation>
	<rdf:RDF xmlns:rdf="http://www.w3.org/1999/02/22-rdf-syntax-ns#" xmlns:bqbiol="http://biomodels.net/biology-qualifiers/">
	<rdf:Description rdf:about="#_04963556-3bcc-440d-a939-c60f7eec2db6">
	<bqbiol:is>
	<rdf:Bag>
	<rdf:li rdf:resource="http://identifiers.org/kegg.compound/C00295"/>
	</rdf:Bag>
	</bqbiol:is>
	</rdf:Description>
	</rdf:RDF>
	</annotation>
            </species>
      <species boundaryCondition="false" compartment="C_cytop" constant="false" fbc:charge="0" fbc:chemicalFormula="C10H12N2O4" hasOnlySubstanceUnits="false" id="M_C03227__cytop" initialAmount="1" metaid="_0fd77dd9-b755-4919-8f48-7b95db02b7c6" name="3-Hydroxy-L-kynurenine">
        <annotation>
	<rdf:RDF xmlns:rdf="http://www.w3.org/1999/02/22-rdf-syntax-ns#" xmlns:bqbiol="http://biomodels.net/biology-qualifiers/">
	<rdf:Description rdf:about="#_0fd77dd9-b755-4919-8f48-7b95db02b7c6">
	<bqbiol:is>
	<rdf:Bag>
	<rdf:li rdf:resource="http://identifiers.org/kegg.compound/C03227"/>
	</rdf:Bag>
	</bqbiol:is>
	</rdf:Description>
	</rdf:RDF>
	</annotation>
            </species>
      <species boundaryCondition="false" compartment="C_cytop" constant="false" fbc:charge="0" fbc:chemicalFormula="C22H23ClN2O8" hasOnlySubstanceUnits="false" id="M_C06571__cytop" initialAmount="1" metaid="f93f4130-c766-4267-bfde-6c13e23060a4" name="Chlortetracycline">
        <annotation>
	<rdf:RDF xmlns:rdf="http://www.w3.org/1999/02/22-rdf-syntax-ns#" xmlns:bqbiol="http://biomodels.net/biology-qualifiers/">
	<rdf:Description rdf:about="#f93f4130-c766-4267-bfde-6c13e23060a4">
	<bqbiol:is>
	<rdf:Bag>
	<rdf:li rdf:resource="http://identifiers.org/kegg.compound/C06571"/>
	</rdf:Bag>
	</bqbiol:is>
	</rdf:Description>
	</rdf:RDF>
	</annotation>
            </species>
      <species boundaryCondition="false" compartment="C_cytop" constant="false" fbc:charge="0" fbc:chemicalFormula="C11H20N2O2" hasOnlySubstanceUnits="false" id="M_C16836__cytop" initialAmount="1" metaid="_611777ef-3b35-4530-bd7e-d7fd0073df19" name="1,4'-Bipiperidine-1'-carboxylic acid">
        <annotation>
	<rdf:RDF xmlns:rdf="http://www.w3.org/1999/02/22-rdf-syntax-ns#" xmlns:bqbiol="http://biomodels.net/biology-qualifiers/">
	<rdf:Description rdf:about="#_611777ef-3b35-4530-bd7e-d7fd0073df19">
	<bqbiol:is>
	<rdf:Bag>
	<rdf:li rdf:resource="http://identifiers.org/kegg.compound/C16836"/>
	</rdf:Bag>
	</bqbiol:is>
	</rdf:Description>
	</rdf:RDF>
	</annotation>
            </species>
      <species boundaryCondition="false" compartment="C_cytop" constant="false" fbc:charge="0" fbc:chemicalFormula="CH3NO2" hasOnlySubstanceUnits="false" id="M_C01563__cytop" initialAmount="1" metaid="_621e1f9f-9c42-4179-8f1b-d2386c63706d" name="Carbamate">
        <annotation>
	<rdf:RDF xmlns:rdf="http://www.w3.org/1999/02/22-rdf-syntax-ns#" xmlns:bqbiol="http://biomodels.net/biology-qualifiers/">
	<rdf:Description rdf:about="#_621e1f9f-9c42-4179-8f1b-d2386c63706d">
	<bqbiol:is>
	<rdf:Bag>
	<rdf:li rdf:resource="http://identifiers.org/kegg.compound/C01563"/>
	</rdf:Bag>
	</bqbiol:is>
	</rdf:Description>
	</rdf:RDF>
	</annotation>
            </species>
      <species boundaryCondition="false" compartment="C_cytop" constant="false" fbc:charge="0" fbc:chemicalFormula="C10H13N4O9P" hasOnlySubstanceUnits="false" id="M_C00655__cytop" initialAmount="1" metaid="_19688c73-a546-4658-90a2-ce4b9e1bda41" name="Xanthosine 5'-phosphate">
        <annotation>
	<rdf:RDF xmlns:rdf="http://www.w3.org/1999/02/22-rdf-syntax-ns#" xmlns:bqbiol="http://biomodels.net/biology-qualifiers/">
	<rdf:Description rdf:about="#_19688c73-a546-4658-90a2-ce4b9e1bda41">
	<bqbiol:is>
	<rdf:Bag>
	<rdf:li rdf:resource="http://identifiers.org/kegg.compound/C00655"/>
	</rdf:Bag>
	</bqbiol:is>
	</rdf:Description>
	</rdf:RDF>
	</annotation>
            </species>
      <species boundaryCondition="false" compartment="C_cytop" constant="false" fbc:charge="0" hasOnlySubstanceUnits="false" id="M_e_DNA__cytop" initialAmount="1" name="e-DNA"/>
      <species boundaryCondition="false" compartment="C_cytop" constant="false" fbc:charge="0" fbc:chemicalFormula="C39H68N7O18P3S" hasOnlySubstanceUnits="false" id="M_C16216__cytop" initialAmount="1" metaid="_6768602c-7c4b-4e81-8094-4074f5611bbc" name="3-Oxostearoyl-CoA">
        <annotation>
	<rdf:RDF xmlns:rdf="http://www.w3.org/1999/02/22-rdf-syntax-ns#" xmlns:bqbiol="http://biomodels.net/biology-qualifiers/">
	<rdf:Description rdf:about="#_6768602c-7c4b-4e81-8094-4074f5611bbc">
	<bqbiol:is>
	<rdf:Bag>
	<rdf:li rdf:resource="http://identifiers.org/kegg.compound/C16216"/>
	</rdf:Bag>
	</bqbiol:is>
	</rdf:Description>
	</rdf:RDF>
	</annotation>
            </species>
      <species boundaryCondition="false" compartment="C_cytop" constant="false" fbc:charge="0" fbc:chemicalFormula="C18H32O16" hasOnlySubstanceUnits="false" id="M_C01835__cytop" initialAmount="1" metaid="_52e621b9-8841-4523-8cb3-3673ab9c5896" name="Maltotriose">
        <annotation>
	<rdf:RDF xmlns:rdf="http://www.w3.org/1999/02/22-rdf-syntax-ns#" xmlns:bqbiol="http://biomodels.net/biology-qualifiers/">
	<rdf:Description rdf:about="#_52e621b9-8841-4523-8cb3-3673ab9c5896">
	<bqbiol:is>
	<rdf:Bag>
	<rdf:li rdf:resource="http://identifiers.org/kegg.compound/C01835"/>
	</rdf:Bag>
	</bqbiol:is>
	</rdf:Description>
	</rdf:RDF>
	</annotation>
            </species>
      <species boundaryCondition="false" compartment="C_cytop" constant="false" fbc:charge="0" fbc:chemicalFormula="C6H10O7" hasOnlySubstanceUnits="false" id="M_C00333__cytop" initialAmount="1" metaid="_67417caf-7b47-4a0f-b43b-687e54a56f1e" name="D-Galacturonate">
        <annotation>
	<rdf:RDF xmlns:rdf="http://www.w3.org/1999/02/22-rdf-syntax-ns#" xmlns:bqbiol="http://biomodels.net/biology-qualifiers/">
	<rdf:Description rdf:about="#_67417caf-7b47-4a0f-b43b-687e54a56f1e">
	<bqbiol:is>
	<rdf:Bag>
	<rdf:li rdf:resource="http://identifiers.org/kegg.compound/C00333"/>
	</rdf:Bag>
	</bqbiol:is>
	</rdf:Description>
	</rdf:RDF>
	</annotation>
            </species>
      <species boundaryCondition="false" compartment="C_cytop" constant="false" fbc:charge="0" fbc:chemicalFormula="C9H8O3" hasOnlySubstanceUnits="false" id="M_C00166__cytop" initialAmount="1" metaid="_9cc20d79-6c28-44ae-99c5-09ede37ad1e8" name="Phenylpyruvate">
        <annotation>
	<rdf:RDF xmlns:rdf="http://www.w3.org/1999/02/22-rdf-syntax-ns#" xmlns:bqbiol="http://biomodels.net/biology-qualifiers/">
	<rdf:Description rdf:about="#_9cc20d79-6c28-44ae-99c5-09ede37ad1e8">
	<bqbiol:is>
	<rdf:Bag>
	<rdf:li rdf:resource="http://identifiers.org/kegg.compound/C00166"/>
	</rdf:Bag>
	</bqbiol:is>
	</rdf:Description>
	</rdf:RDF>
	</annotation>
            </species>
      <species boundaryCondition="false" compartment="C_cytop" constant="false" fbc:charge="0" fbc:chemicalFormula="C11H20N2O6" hasOnlySubstanceUnits="false" id="M_C00449__cytop" initialAmount="1" metaid="cb52a687-d830-418d-9470-edaf67f6b742" name="N6-(L-1,3-Dicarboxypropyl)-L-lysine">
        <annotation>
	<rdf:RDF xmlns:rdf="http://www.w3.org/1999/02/22-rdf-syntax-ns#" xmlns:bqbiol="http://biomodels.net/biology-qualifiers/">
	<rdf:Description rdf:about="#cb52a687-d830-418d-9470-edaf67f6b742">
	<bqbiol:is>
	<rdf:Bag>
	<rdf:li rdf:resource="http://identifiers.org/kegg.compound/C00449"/>
	</rdf:Bag>
	</bqbiol:is>
	</rdf:Description>
	</rdf:RDF>
	</annotation>
            </species>
      <species boundaryCondition="false" compartment="C_cytop" constant="false" fbc:charge="0" fbc:chemicalFormula="C10H17N3O11P2" hasOnlySubstanceUnits="false" id="M_C11038__cytop" initialAmount="1" metaid="_9f96216a-92e7-496c-8da0-3b1cd01b5bc3" name="2'-Deoxy-5-hydroxymethylcytidine-5'-diphosphate">
        <annotation>
	<rdf:RDF xmlns:rdf="http://www.w3.org/1999/02/22-rdf-syntax-ns#" xmlns:bqbiol="http://biomodels.net/biology-qualifiers/">
	<rdf:Description rdf:about="#_9f96216a-92e7-496c-8da0-3b1cd01b5bc3">
	<bqbiol:is>
	<rdf:Bag>
	<rdf:li rdf:resource="http://identifiers.org/kegg.compound/C11038"/>
	</rdf:Bag>
	</bqbiol:is>
	</rdf:Description>
	</rdf:RDF>
	</annotation>
            </species>
      <species boundaryCondition="false" compartment="C_cytop" constant="false" fbc:charge="0" fbc:chemicalFormula="C29H37N9O12" hasOnlySubstanceUnits="false" id="M_C04144__cytop" initialAmount="1" metaid="e6660171-d649-4dbf-a9c4-b7580342eeac" name="Tetrahydropteroyltri-L-glutamate">
        <annotation>
	<rdf:RDF xmlns:rdf="http://www.w3.org/1999/02/22-rdf-syntax-ns#" xmlns:bqbiol="http://biomodels.net/biology-qualifiers/">
	<rdf:Description rdf:about="#e6660171-d649-4dbf-a9c4-b7580342eeac">
	<bqbiol:is>
	<rdf:Bag>
	<rdf:li rdf:resource="http://identifiers.org/kegg.compound/C04144"/>
	</rdf:Bag>
	</bqbiol:is>
	</rdf:Description>
	</rdf:RDF>
	</annotation>
            </species>
      <species boundaryCondition="false" compartment="C_cytop" constant="false" fbc:charge="0" fbc:chemicalFormula="C6H10O5" hasOnlySubstanceUnits="false" id="M_C03979__cytop" initialAmount="1" metaid="a4047c08-85c1-414f-a4f3-b597f0869cdd" name="2-Dehydro-3-deoxy-L-rhamnonate">
        <annotation>
	<rdf:RDF xmlns:rdf="http://www.w3.org/1999/02/22-rdf-syntax-ns#" xmlns:bqbiol="http://biomodels.net/biology-qualifiers/">
	<rdf:Description rdf:about="#a4047c08-85c1-414f-a4f3-b597f0869cdd">
	<bqbiol:is>
	<rdf:Bag>
	<rdf:li rdf:resource="http://identifiers.org/kegg.compound/C03979"/>
	</rdf:Bag>
	</bqbiol:is>
	</rdf:Description>
	</rdf:RDF>
	</annotation>
            </species>
      <species boundaryCondition="false" compartment="C_cytop" constant="false" fbc:charge="0" fbc:chemicalFormula="C6H11O6PS" hasOnlySubstanceUnits="false" id="M_C15650__cytop" initialAmount="1" metaid="_6bf879d4-9f2a-40e5-bea5-dbfdaa06d63f" name="2,3-Diketo-5-methylthiopentyl-1-phosphate">
        <annotation>
	<rdf:RDF xmlns:rdf="http://www.w3.org/1999/02/22-rdf-syntax-ns#" xmlns:bqbiol="http://biomodels.net/biology-qualifiers/">
	<rdf:Description rdf:about="#_6bf879d4-9f2a-40e5-bea5-dbfdaa06d63f">
	<bqbiol:is>
	<rdf:Bag>
	<rdf:li rdf:resource="http://identifiers.org/kegg.compound/C15650"/>
	</rdf:Bag>
	</bqbiol:is>
	</rdf:Description>
	</rdf:RDF>
	</annotation>
            </species>
      <species boundaryCondition="false" compartment="C_cytop" constant="false" fbc:charge="0" fbc:chemicalFormula="C6H10O3" hasOnlySubstanceUnits="false" id="M_C00671__cytop" initialAmount="1" metaid="_71dd2b6c-815e-4ea3-b5dd-ff67d6a245fc" name="(S)-3-Methyl-2-oxopentanoic acid">
        <annotation>
	<rdf:RDF xmlns:rdf="http://www.w3.org/1999/02/22-rdf-syntax-ns#" xmlns:bqbiol="http://biomodels.net/biology-qualifiers/">
	<rdf:Description rdf:about="#_71dd2b6c-815e-4ea3-b5dd-ff67d6a245fc">
	<bqbiol:is>
	<rdf:Bag>
	<rdf:li rdf:resource="http://identifiers.org/kegg.compound/C00671"/>
	</rdf:Bag>
	</bqbiol:is>
	</rdf:Description>
	</rdf:RDF>
	</annotation>
            </species>
      <species boundaryCondition="false" compartment="C_cytop" constant="false" fbc:charge="0" fbc:chemicalFormula="C10H14N5O8P" hasOnlySubstanceUnits="false" id="M_C00144__cytop" initialAmount="1" metaid="_12a6b130-adef-40ab-b0fd-cefa12f1afb8" name="GMP">
        <annotation>
	<rdf:RDF xmlns:rdf="http://www.w3.org/1999/02/22-rdf-syntax-ns#" xmlns:bqbiol="http://biomodels.net/biology-qualifiers/">
	<rdf:Description rdf:about="#_12a6b130-adef-40ab-b0fd-cefa12f1afb8">
	<bqbiol:is>
	<rdf:Bag>
	<rdf:li rdf:resource="http://identifiers.org/kegg.compound/C00144"/>
	</rdf:Bag>
	</bqbiol:is>
	</rdf:Description>
	</rdf:RDF>
	</annotation>
            </species>
      <species boundaryCondition="false" compartment="C_cytop" constant="false" fbc:charge="0" fbc:chemicalFormula="C9H14N2O11P2" hasOnlySubstanceUnits="false" id="M_C01346__cytop" initialAmount="1" metaid="fd3493cf-4da4-4c47-8057-4568f39a763b" name="dUDP">
        <annotation>
	<rdf:RDF xmlns:rdf="http://www.w3.org/1999/02/22-rdf-syntax-ns#" xmlns:bqbiol="http://biomodels.net/biology-qualifiers/">
	<rdf:Description rdf:about="#fd3493cf-4da4-4c47-8057-4568f39a763b">
	<bqbiol:is>
	<rdf:Bag>
	<rdf:li rdf:resource="http://identifiers.org/kegg.compound/C01346"/>
	</rdf:Bag>
	</bqbiol:is>
	</rdf:Description>
	</rdf:RDF>
	</annotation>
            </species>
      <species boundaryCondition="false" compartment="C_cytop" constant="false" fbc:charge="0" fbc:chemicalFormula="C6H8O6" hasOnlySubstanceUnits="false" id="M_C00072__cytop" initialAmount="1" metaid="_49e662d1-3848-4512-8534-c9cbd8ee53b4" name="Ascorbate">
        <annotation>
	<rdf:RDF xmlns:rdf="http://www.w3.org/1999/02/22-rdf-syntax-ns#" xmlns:bqbiol="http://biomodels.net/biology-qualifiers/">
	<rdf:Description rdf:about="#_49e662d1-3848-4512-8534-c9cbd8ee53b4">
	<bqbiol:is>
	<rdf:Bag>
	<rdf:li rdf:resource="http://identifiers.org/kegg.compound/C00072"/>
	</rdf:Bag>
	</bqbiol:is>
	</rdf:Description>
	</rdf:RDF>
	</annotation>
            </species>
      <species boundaryCondition="false" compartment="C_cytop" constant="false" fbc:charge="0" fbc:chemicalFormula="C6H13O9P" hasOnlySubstanceUnits="false" id="M_C18096__cytop" initialAmount="1" metaid="cf1f8f4d-bc53-478d-9f28-89c627dc9b02" name="D-Allulose 6-phosphate">
        <annotation>
	<rdf:RDF xmlns:rdf="http://www.w3.org/1999/02/22-rdf-syntax-ns#" xmlns:bqbiol="http://biomodels.net/biology-qualifiers/">
	<rdf:Description rdf:about="#cf1f8f4d-bc53-478d-9f28-89c627dc9b02">
	<bqbiol:is>
	<rdf:Bag>
	<rdf:li rdf:resource="http://identifiers.org/kegg.compound/C18096"/>
	</rdf:Bag>
	</bqbiol:is>
	</rdf:Description>
	</rdf:RDF>
	</annotation>
            </species>
      <species boundaryCondition="false" compartment="C_cytop" constant="false" fbc:charge="0" fbc:chemicalFormula="C3H7NO2S2" hasOnlySubstanceUnits="false" id="M_C01962__cytop" initialAmount="1" metaid="_5a895fb5-2c9d-49e0-9a12-2b0d2591050e" name="Thiocysteine">
        <annotation>
	<rdf:RDF xmlns:rdf="http://www.w3.org/1999/02/22-rdf-syntax-ns#" xmlns:bqbiol="http://biomodels.net/biology-qualifiers/">
	<rdf:Description rdf:about="#_5a895fb5-2c9d-49e0-9a12-2b0d2591050e">
	<bqbiol:is>
	<rdf:Bag>
	<rdf:li rdf:resource="http://identifiers.org/kegg.compound/C01962"/>
	</rdf:Bag>
	</bqbiol:is>
	</rdf:Description>
	</rdf:RDF>
	</annotation>
            </species>
      <species boundaryCondition="false" compartment="C_cytop" constant="false" fbc:charge="0" fbc:chemicalFormula="C19H19FN2O" hasOnlySubstanceUnits="false" id="M_C16608__cytop" initialAmount="1" metaid="cfe7be99-0bd6-420c-8891-316269555d33" name="Demethylcitalopram">
        <annotation>
	<rdf:RDF xmlns:rdf="http://www.w3.org/1999/02/22-rdf-syntax-ns#" xmlns:bqbiol="http://biomodels.net/biology-qualifiers/">
	<rdf:Description rdf:about="#cfe7be99-0bd6-420c-8891-316269555d33">
	<bqbiol:is>
	<rdf:Bag>
	<rdf:li rdf:resource="http://identifiers.org/kegg.compound/C16608"/>
	</rdf:Bag>
	</bqbiol:is>
	</rdf:Description>
	</rdf:RDF>
	</annotation>
            </species>
      <species boundaryCondition="false" compartment="C_cytop" constant="false" fbc:charge="0" fbc:chemicalFormula="C10H19OSR" hasOnlySubstanceUnits="false" id="M_C05755__cytop" initialAmount="1" metaid="_0ad6aa46-1a42-47ea-8c16-70a91409a320" name="Decanoyl-[acp]">
        <annotation>
	<rdf:RDF xmlns:rdf="http://www.w3.org/1999/02/22-rdf-syntax-ns#" xmlns:bqbiol="http://biomodels.net/biology-qualifiers/">
	<rdf:Description rdf:about="#_0ad6aa46-1a42-47ea-8c16-70a91409a320">
	<bqbiol:is>
	<rdf:Bag>
	<rdf:li rdf:resource="http://identifiers.org/kegg.compound/C05755"/>
	</rdf:Bag>
	</bqbiol:is>
	</rdf:Description>
	</rdf:RDF>
	</annotation>
            </species>
      <species boundaryCondition="false" compartment="C_cytop" constant="false" fbc:charge="0" fbc:chemicalFormula="C20H32N6O12S2" hasOnlySubstanceUnits="false" id="M_C00127__cytop" initialAmount="1" metaid="cba35657-2129-43d9-9118-9ffd5b88c4cd" name="Glutathione disulfide">
        <annotation>
	<rdf:RDF xmlns:rdf="http://www.w3.org/1999/02/22-rdf-syntax-ns#" xmlns:bqbiol="http://biomodels.net/biology-qualifiers/">
	<rdf:Description rdf:about="#cba35657-2129-43d9-9118-9ffd5b88c4cd">
	<bqbiol:is>
	<rdf:Bag>
	<rdf:li rdf:resource="http://identifiers.org/kegg.compound/C00127"/>
	</rdf:Bag>
	</bqbiol:is>
	</rdf:Description>
	</rdf:RDF>
	</annotation>
            </species>
      <species boundaryCondition="false" compartment="C_cytop" constant="false" fbc:charge="0" fbc:chemicalFormula="C10H10O2" hasOnlySubstanceUnits="false" id="M_C06205__cytop" initialAmount="1" metaid="_581ce171-f1a3-4156-a020-b1c509bde1fa" name="1,2-Dihydronaphthalene-1,2-diol">
        <annotation>
	<rdf:RDF xmlns:rdf="http://www.w3.org/1999/02/22-rdf-syntax-ns#" xmlns:bqbiol="http://biomodels.net/biology-qualifiers/">
	<rdf:Description rdf:about="#_581ce171-f1a3-4156-a020-b1c509bde1fa">
	<bqbiol:is>
	<rdf:Bag>
	<rdf:li rdf:resource="http://identifiers.org/kegg.compound/C06205"/>
	</rdf:Bag>
	</bqbiol:is>
	</rdf:Description>
	</rdf:RDF>
	</annotation>
            </species>
      <species boundaryCondition="false" compartment="C_cytop" constant="false" fbc:charge="0" fbc:chemicalFormula="C9H13N2O9P" hasOnlySubstanceUnits="false" id="M_C00105__cytop" initialAmount="1" metaid="_7159df65-be51-47e7-8869-16291677cbac" name="UMP">
        <annotation>
	<rdf:RDF xmlns:rdf="http://www.w3.org/1999/02/22-rdf-syntax-ns#" xmlns:bqbiol="http://biomodels.net/biology-qualifiers/">
	<rdf:Description rdf:about="#_7159df65-be51-47e7-8869-16291677cbac">
	<bqbiol:is>
	<rdf:Bag>
	<rdf:li rdf:resource="http://identifiers.org/kegg.compound/C00105"/>
	</rdf:Bag>
	</bqbiol:is>
	</rdf:Description>
	</rdf:RDF>
	</annotation>
            </species>
      <species boundaryCondition="false" compartment="C_cytop" constant="false" fbc:charge="0" fbc:chemicalFormula="C10H14N2O2" hasOnlySubstanceUnits="false" id="M_C01297__cytop" initialAmount="1" metaid="_0c322d83-5dca-42a2-9feb-1bf0e7e991fe" name="6-Hydroxypseudooxynicotine">
        <annotation>
	<rdf:RDF xmlns:rdf="http://www.w3.org/1999/02/22-rdf-syntax-ns#" xmlns:bqbiol="http://biomodels.net/biology-qualifiers/">
	<rdf:Description rdf:about="#_0c322d83-5dca-42a2-9feb-1bf0e7e991fe">
	<bqbiol:is>
	<rdf:Bag>
	<rdf:li rdf:resource="http://identifiers.org/kegg.compound/C01297"/>
	</rdf:Bag>
	</bqbiol:is>
	</rdf:Description>
	</rdf:RDF>
	</annotation>
            </species>
      <species boundaryCondition="false" compartment="C_cytop" constant="false" fbc:charge="0" hasOnlySubstanceUnits="false" id="M_C01640__cytop" initialAmount="1" metaid="a509c9b9-9775-44a5-b70e-15c8ed160950" name="tRNA(Gln)">
        <annotation>
	<rdf:RDF xmlns:rdf="http://www.w3.org/1999/02/22-rdf-syntax-ns#" xmlns:bqbiol="http://biomodels.net/biology-qualifiers/">
	<rdf:Description rdf:about="#a509c9b9-9775-44a5-b70e-15c8ed160950">
	<bqbiol:is>
	<rdf:Bag>
	<rdf:li rdf:resource="http://identifiers.org/kegg.compound/C01640"/>
	</rdf:Bag>
	</bqbiol:is>
	</rdf:Description>
	</rdf:RDF>
	</annotation>
            </species>
      <species boundaryCondition="false" compartment="C_cytop" constant="false" fbc:charge="0" fbc:chemicalFormula="C12H21N3O3" hasOnlySubstanceUnits="false" id="M_C16138__cytop" initialAmount="1" metaid="_7b032d85-6941-4a82-88ea-7266aa190bf3" name="L-Pyrrolysine">
        <annotation>
	<rdf:RDF xmlns:rdf="http://www.w3.org/1999/02/22-rdf-syntax-ns#" xmlns:bqbiol="http://biomodels.net/biology-qualifiers/">
	<rdf:Description rdf:about="#_7b032d85-6941-4a82-88ea-7266aa190bf3">
	<bqbiol:is>
	<rdf:Bag>
	<rdf:li rdf:resource="http://identifiers.org/kegg.compound/C16138"/>
	</rdf:Bag>
	</bqbiol:is>
	</rdf:Description>
	</rdf:RDF>
	</annotation>
            </species>
      <species boundaryCondition="false" compartment="C_cytop" constant="false" fbc:charge="0" fbc:chemicalFormula="C22H24N2O9" hasOnlySubstanceUnits="false" id="M_C21391__cytop" initialAmount="1" metaid="_3f2427e5-6420-4c13-80e1-f584e6ab3897" name="11a-Hydroxytetracycline">
        <annotation>
	<rdf:RDF xmlns:rdf="http://www.w3.org/1999/02/22-rdf-syntax-ns#" xmlns:bqbiol="http://biomodels.net/biology-qualifiers/">
	<rdf:Description rdf:about="#_3f2427e5-6420-4c13-80e1-f584e6ab3897">
	<bqbiol:is>
	<rdf:Bag>
	<rdf:li rdf:resource="http://identifiers.org/kegg.compound/C21391"/>
	</rdf:Bag>
	</bqbiol:is>
	</rdf:Description>
	</rdf:RDF>
	</annotation>
            </species>
      <species boundaryCondition="false" compartment="C_cytop" constant="false" fbc:charge="0" fbc:chemicalFormula="C3H7NO2" hasOnlySubstanceUnits="false" id="M_C00099__cytop" initialAmount="1" metaid="e49c3e29-5147-4cb2-ae37-6dfdca8742d5" name="beta-Alanine">
        <annotation>
	<rdf:RDF xmlns:rdf="http://www.w3.org/1999/02/22-rdf-syntax-ns#" xmlns:bqbiol="http://biomodels.net/biology-qualifiers/">
	<rdf:Description rdf:about="#e49c3e29-5147-4cb2-ae37-6dfdca8742d5">
	<bqbiol:is>
	<rdf:Bag>
	<rdf:li rdf:resource="http://identifiers.org/kegg.compound/C00099"/>
	</rdf:Bag>
	</bqbiol:is>
	</rdf:Description>
	</rdf:RDF>
	</annotation>
            </species>
      <species boundaryCondition="false" compartment="C_cytop" constant="false" fbc:charge="0" fbc:chemicalFormula="C4H9NO2" hasOnlySubstanceUnits="false" id="M_C02356__cytop" initialAmount="1" metaid="_2f3ef4ed-99ab-42ff-a863-24b840e01746" name="(S)-2-Aminobutanoate">
        <annotation>
	<rdf:RDF xmlns:rdf="http://www.w3.org/1999/02/22-rdf-syntax-ns#" xmlns:bqbiol="http://biomodels.net/biology-qualifiers/">
	<rdf:Description rdf:about="#_2f3ef4ed-99ab-42ff-a863-24b840e01746">
	<bqbiol:is>
	<rdf:Bag>
	<rdf:li rdf:resource="http://identifiers.org/kegg.compound/C02356"/>
	</rdf:Bag>
	</bqbiol:is>
	</rdf:Description>
	</rdf:RDF>
	</annotation>
            </species>
      <species boundaryCondition="false" compartment="C_cytop" constant="false" fbc:charge="0" fbc:chemicalFormula="C33H38N4O6" hasOnlySubstanceUnits="false" id="M_C16641__cytop" initialAmount="1" metaid="_66e85d11-919c-4e1a-ae05-442851ac082b" name="Irinotecan">
        <annotation>
	<rdf:RDF xmlns:rdf="http://www.w3.org/1999/02/22-rdf-syntax-ns#" xmlns:bqbiol="http://biomodels.net/biology-qualifiers/">
	<rdf:Description rdf:about="#_66e85d11-919c-4e1a-ae05-442851ac082b">
	<bqbiol:is>
	<rdf:Bag>
	<rdf:li rdf:resource="http://identifiers.org/kegg.compound/C16641"/>
	</rdf:Bag>
	</bqbiol:is>
	</rdf:Description>
	</rdf:RDF>
	</annotation>
            </species>
      <species boundaryCondition="false" compartment="C_cytop" constant="false" fbc:charge="0" fbc:chemicalFormula="C10H14N5O10PS" hasOnlySubstanceUnits="false" id="M_C00224__cytop" initialAmount="1" metaid="_564cbfe1-d504-4085-be71-ca49ab64ce8a" name="Adenylyl sulfate">
        <annotation>
	<rdf:RDF xmlns:rdf="http://www.w3.org/1999/02/22-rdf-syntax-ns#" xmlns:bqbiol="http://biomodels.net/biology-qualifiers/">
	<rdf:Description rdf:about="#_564cbfe1-d504-4085-be71-ca49ab64ce8a">
	<bqbiol:is>
	<rdf:Bag>
	<rdf:li rdf:resource="http://identifiers.org/kegg.compound/C00224"/>
	</rdf:Bag>
	</bqbiol:is>
	</rdf:Description>
	</rdf:RDF>
	</annotation>
            </species>
      <species boundaryCondition="false" compartment="C_cytop" constant="false" fbc:charge="0" fbc:chemicalFormula="C7H14N2O4S" hasOnlySubstanceUnits="false" id="M_C02291__cytop" initialAmount="1" metaid="a18cd0c7-585e-4e49-8fcc-1159816b2419" name="L-Cystathionine">
        <annotation>
	<rdf:RDF xmlns:rdf="http://www.w3.org/1999/02/22-rdf-syntax-ns#" xmlns:bqbiol="http://biomodels.net/biology-qualifiers/">
	<rdf:Description rdf:about="#a18cd0c7-585e-4e49-8fcc-1159816b2419">
	<bqbiol:is>
	<rdf:Bag>
	<rdf:li rdf:resource="http://identifiers.org/kegg.compound/C02291"/>
	</rdf:Bag>
	</bqbiol:is>
	</rdf:Description>
	</rdf:RDF>
	</annotation>
            </species>
      <species boundaryCondition="false" compartment="C_cytop" constant="false" fbc:charge="0" fbc:chemicalFormula="C9H15N2O14P3" hasOnlySubstanceUnits="false" id="M_C00460__cytop" initialAmount="1" metaid="_8d5f2f72-95cc-44de-bf44-7647e1d8cf01" name="dUTP">
        <annotation>
	<rdf:RDF xmlns:rdf="http://www.w3.org/1999/02/22-rdf-syntax-ns#" xmlns:bqbiol="http://biomodels.net/biology-qualifiers/">
	<rdf:Description rdf:about="#_8d5f2f72-95cc-44de-bf44-7647e1d8cf01">
	<bqbiol:is>
	<rdf:Bag>
	<rdf:li rdf:resource="http://identifiers.org/kegg.compound/C00460"/>
	</rdf:Bag>
	</bqbiol:is>
	</rdf:Description>
	</rdf:RDF>
	</annotation>
            </species>
      <species boundaryCondition="false" compartment="C_cytop" constant="false" fbc:charge="0" fbc:chemicalFormula="C9H11NO4" hasOnlySubstanceUnits="false" id="M_C00355__cytop" initialAmount="1" metaid="_6bf5aa2f-4081-41f6-a50d-49c6546a98b7" name="3,4-Dihydroxy-L-phenylalanine">
        <annotation>
	<rdf:RDF xmlns:rdf="http://www.w3.org/1999/02/22-rdf-syntax-ns#" xmlns:bqbiol="http://biomodels.net/biology-qualifiers/">
	<rdf:Description rdf:about="#_6bf5aa2f-4081-41f6-a50d-49c6546a98b7">
	<bqbiol:is>
	<rdf:Bag>
	<rdf:li rdf:resource="http://identifiers.org/kegg.compound/C00355"/>
	</rdf:Bag>
	</bqbiol:is>
	</rdf:Description>
	</rdf:RDF>
	</annotation>
            </species>
      <species boundaryCondition="false" compartment="C_cytop" constant="false" fbc:charge="0" fbc:chemicalFormula="C31H56NO16SR" hasOnlySubstanceUnits="false" id="M_C03405__cytop" initialAmount="1" metaid="e8c90a4f-543c-4b26-ac33-2f43dff9506b" name="Lactosylceramide sulfate">
        <annotation>
	<rdf:RDF xmlns:rdf="http://www.w3.org/1999/02/22-rdf-syntax-ns#" xmlns:bqbiol="http://biomodels.net/biology-qualifiers/">
	<rdf:Description rdf:about="#e8c90a4f-543c-4b26-ac33-2f43dff9506b">
	<bqbiol:is>
	<rdf:Bag>
	<rdf:li rdf:resource="http://identifiers.org/kegg.compound/C03405"/>
	</rdf:Bag>
	</bqbiol:is>
	</rdf:Description>
	</rdf:RDF>
	</annotation>
            </species>
      <species boundaryCondition="false" compartment="C_cytop" constant="false" fbc:charge="0" fbc:chemicalFormula="C3H5O2R" hasOnlySubstanceUnits="false" id="M_C00638__cytop" initialAmount="1" metaid="_8b28b5c8-54a9-409f-8376-552ced7bd128" name="Long-chain fatty acid">
        <annotation>
	<rdf:RDF xmlns:rdf="http://www.w3.org/1999/02/22-rdf-syntax-ns#" xmlns:bqbiol="http://biomodels.net/biology-qualifiers/">
	<rdf:Description rdf:about="#_8b28b5c8-54a9-409f-8376-552ced7bd128">
	<bqbiol:is>
	<rdf:Bag>
	<rdf:li rdf:resource="http://identifiers.org/kegg.compound/C00638"/>
	</rdf:Bag>
	</bqbiol:is>
	</rdf:Description>
	</rdf:RDF>
	</annotation>
            </species>
      <species boundaryCondition="false" compartment="C_cytop" constant="false" fbc:charge="0" fbc:chemicalFormula="C4H11Cl2N2O2P" hasOnlySubstanceUnits="false" id="M_C07647__cytop" initialAmount="1" metaid="_4e0fe4c3-b24b-49d4-bfdd-95b8c037fc8f" name="Phosphoramide mustard">
        <annotation>
	<rdf:RDF xmlns:rdf="http://www.w3.org/1999/02/22-rdf-syntax-ns#" xmlns:bqbiol="http://biomodels.net/biology-qualifiers/">
	<rdf:Description rdf:about="#_4e0fe4c3-b24b-49d4-bfdd-95b8c037fc8f">
	<bqbiol:is>
	<rdf:Bag>
	<rdf:li rdf:resource="http://identifiers.org/kegg.compound/C07647"/>
	</rdf:Bag>
	</bqbiol:is>
	</rdf:Description>
	</rdf:RDF>
	</annotation>
            </species>
      <species boundaryCondition="false" compartment="C_cytop" constant="false" fbc:charge="0" fbc:chemicalFormula="C11H12O5" hasOnlySubstanceUnits="false" id="M_C00482__cytop" initialAmount="1" metaid="_6b260bd7-71fc-4641-b1db-c6ad0aed20f3" name="Sinapate">
        <annotation>
	<rdf:RDF xmlns:rdf="http://www.w3.org/1999/02/22-rdf-syntax-ns#" xmlns:bqbiol="http://biomodels.net/biology-qualifiers/">
	<rdf:Description rdf:about="#_6b260bd7-71fc-4641-b1db-c6ad0aed20f3">
	<bqbiol:is>
	<rdf:Bag>
	<rdf:li rdf:resource="http://identifiers.org/kegg.compound/C00482"/>
	</rdf:Bag>
	</bqbiol:is>
	</rdf:Description>
	</rdf:RDF>
	</annotation>
            </species>
      <species boundaryCondition="false" compartment="C_cytop" constant="false" fbc:charge="0" fbc:chemicalFormula="C6H12O5" hasOnlySubstanceUnits="false" id="M_C00507__cytop" initialAmount="1" metaid="_17311962-f9ae-4a21-90e9-cd481e8c8a67" name="L-Rhamnose">
        <annotation>
	<rdf:RDF xmlns:rdf="http://www.w3.org/1999/02/22-rdf-syntax-ns#" xmlns:bqbiol="http://biomodels.net/biology-qualifiers/">
	<rdf:Description rdf:about="#_17311962-f9ae-4a21-90e9-cd481e8c8a67">
	<bqbiol:is>
	<rdf:Bag>
	<rdf:li rdf:resource="http://identifiers.org/kegg.compound/C00507"/>
	</rdf:Bag>
	</bqbiol:is>
	</rdf:Description>
	</rdf:RDF>
	</annotation>
            </species>
      <species boundaryCondition="false" compartment="C_cytop" constant="false" fbc:charge="0" fbc:chemicalFormula="C22H35N7O17P3SR" hasOnlySubstanceUnits="false" id="M_C00040__cytop" initialAmount="1" metaid="_2cdae72f-09b8-486a-ada5-b3120792f577" name="Acyl-CoA">
        <annotation>
	<rdf:RDF xmlns:rdf="http://www.w3.org/1999/02/22-rdf-syntax-ns#" xmlns:bqbiol="http://biomodels.net/biology-qualifiers/">
	<rdf:Description rdf:about="#_2cdae72f-09b8-486a-ada5-b3120792f577">
	<bqbiol:is>
	<rdf:Bag>
	<rdf:li rdf:resource="http://identifiers.org/kegg.compound/C00040"/>
	</rdf:Bag>
	</bqbiol:is>
	</rdf:Description>
	</rdf:RDF>
	</annotation>
            </species>
      <species boundaryCondition="false" compartment="C_cytop" constant="false" fbc:charge="0" fbc:chemicalFormula="C8H16O2" hasOnlySubstanceUnits="false" id="M_C06423__cytop" initialAmount="1" metaid="b925ecc1-ef8c-49a9-90ea-262dd9eafe75" name="Octanoic acid">
        <annotation>
	<rdf:RDF xmlns:rdf="http://www.w3.org/1999/02/22-rdf-syntax-ns#" xmlns:bqbiol="http://biomodels.net/biology-qualifiers/">
	<rdf:Description rdf:about="#b925ecc1-ef8c-49a9-90ea-262dd9eafe75">
	<bqbiol:is>
	<rdf:Bag>
	<rdf:li rdf:resource="http://identifiers.org/kegg.compound/C06423"/>
	</rdf:Bag>
	</bqbiol:is>
	</rdf:Description>
	</rdf:RDF>
	</annotation>
            </species>
      <species boundaryCondition="false" compartment="C_cytop" constant="false" fbc:charge="0" fbc:chemicalFormula="C10H17N2O14P3" hasOnlySubstanceUnits="false" id="M_C00459__cytop" initialAmount="1" metaid="cd17a957-3182-4ea1-9aa2-33bac0f6871c" name="dTTP">
        <annotation>
	<rdf:RDF xmlns:rdf="http://www.w3.org/1999/02/22-rdf-syntax-ns#" xmlns:bqbiol="http://biomodels.net/biology-qualifiers/">
	<rdf:Description rdf:about="#cd17a957-3182-4ea1-9aa2-33bac0f6871c">
	<bqbiol:is>
	<rdf:Bag>
	<rdf:li rdf:resource="http://identifiers.org/kegg.compound/C00459"/>
	</rdf:Bag>
	</bqbiol:is>
	</rdf:Description>
	</rdf:RDF>
	</annotation>
            </species>
      <species boundaryCondition="false" compartment="C_cytop" constant="false" fbc:charge="0" fbc:chemicalFormula="C18H32O16" hasOnlySubstanceUnits="false" id="M_C00492__cytop" initialAmount="1" metaid="_06b925a4-402b-43a0-8fa1-2e9982ed5eea" name="Raffinose">
        <annotation>
	<rdf:RDF xmlns:rdf="http://www.w3.org/1999/02/22-rdf-syntax-ns#" xmlns:bqbiol="http://biomodels.net/biology-qualifiers/">
	<rdf:Description rdf:about="#_06b925a4-402b-43a0-8fa1-2e9982ed5eea">
	<bqbiol:is>
	<rdf:Bag>
	<rdf:li rdf:resource="http://identifiers.org/kegg.compound/C00492"/>
	</rdf:Bag>
	</bqbiol:is>
	</rdf:Description>
	</rdf:RDF>
	</annotation>
            </species>
      <species boundaryCondition="false" compartment="C_cytop" constant="false" fbc:charge="0" fbc:chemicalFormula="C21H29N7O17P3" hasOnlySubstanceUnits="false" id="M_C00006__cytop" initialAmount="1" metaid="_51afcf6a-d142-4a44-b762-a1907c5f61ee" name="NADP+">
        <annotation>
	<rdf:RDF xmlns:rdf="http://www.w3.org/1999/02/22-rdf-syntax-ns#" xmlns:bqbiol="http://biomodels.net/biology-qualifiers/">
	<rdf:Description rdf:about="#_51afcf6a-d142-4a44-b762-a1907c5f61ee">
	<bqbiol:is>
	<rdf:Bag>
	<rdf:li rdf:resource="http://identifiers.org/kegg.compound/C00006"/>
	</rdf:Bag>
	</bqbiol:is>
	</rdf:Description>
	</rdf:RDF>
	</annotation>
            </species>
      <species boundaryCondition="false" compartment="C_cytop" constant="false" fbc:charge="0" fbc:chemicalFormula="O2" hasOnlySubstanceUnits="false" id="M_C00007__cytop" initialAmount="1" metaid="_4cfc6da9-91d1-4e81-ba0e-5cb0e9077d5f" name="Oxygen">
        <annotation>
	<rdf:RDF xmlns:rdf="http://www.w3.org/1999/02/22-rdf-syntax-ns#" xmlns:bqbiol="http://biomodels.net/biology-qualifiers/">
	<rdf:Description rdf:about="#_4cfc6da9-91d1-4e81-ba0e-5cb0e9077d5f">
	<bqbiol:is>
	<rdf:Bag>
	<rdf:li rdf:resource="http://identifiers.org/kegg.compound/C00007"/>
	</rdf:Bag>
	</bqbiol:is>
	</rdf:Description>
	</rdf:RDF>
	</annotation>
            </species>
      <species boundaryCondition="false" compartment="C_cytop" constant="false" fbc:charge="0" fbc:chemicalFormula="C3H7NO4S" hasOnlySubstanceUnits="false" id="M_C00606__cytop" initialAmount="1" metaid="_7dec57e4-858c-43ec-a57b-ad423f1b1404" name="3-Sulfino-L-alanine">
        <annotation>
	<rdf:RDF xmlns:rdf="http://www.w3.org/1999/02/22-rdf-syntax-ns#" xmlns:bqbiol="http://biomodels.net/biology-qualifiers/">
	<rdf:Description rdf:about="#_7dec57e4-858c-43ec-a57b-ad423f1b1404">
	<bqbiol:is>
	<rdf:Bag>
	<rdf:li rdf:resource="http://identifiers.org/kegg.compound/C00606"/>
	</rdf:Bag>
	</bqbiol:is>
	</rdf:Description>
	</rdf:RDF>
	</annotation>
            </species>
      <species boundaryCondition="false" compartment="C_cytop" constant="false" fbc:charge="0" fbc:chemicalFormula="C6H9N3O2" hasOnlySubstanceUnits="false" id="M_HMP_H__cytop" initialAmount="1" name="HMP-P synthase-L-Histidine"/>
      <species boundaryCondition="false" compartment="C_cytop" constant="false" fbc:charge="0" fbc:chemicalFormula="C30H42N7O19P3S" hasOnlySubstanceUnits="false" id="M_C00323__cytop" initialAmount="1" metaid="_7e7e4df6-ac6f-4b67-b54d-78a30b5bcac9" name="Caffeoyl-CoA">
        <annotation>
	<rdf:RDF xmlns:rdf="http://www.w3.org/1999/02/22-rdf-syntax-ns#" xmlns:bqbiol="http://biomodels.net/biology-qualifiers/">
	<rdf:Description rdf:about="#_7e7e4df6-ac6f-4b67-b54d-78a30b5bcac9">
	<bqbiol:is>
	<rdf:Bag>
	<rdf:li rdf:resource="http://identifiers.org/kegg.compound/C00323"/>
	</rdf:Bag>
	</bqbiol:is>
	</rdf:Description>
	</rdf:RDF>
	</annotation>
            </species>
      <species boundaryCondition="false" compartment="C_cytop" constant="false" fbc:charge="0" fbc:chemicalFormula="C10H15N5O10P2" hasOnlySubstanceUnits="false" id="M_C00361__cytop" initialAmount="1" metaid="e8f3637a-c232-47d8-86eb-0653fbeb9bff" name="dGDP">
        <annotation>
	<rdf:RDF xmlns:rdf="http://www.w3.org/1999/02/22-rdf-syntax-ns#" xmlns:bqbiol="http://biomodels.net/biology-qualifiers/">
	<rdf:Description rdf:about="#e8f3637a-c232-47d8-86eb-0653fbeb9bff">
	<bqbiol:is>
	<rdf:Bag>
	<rdf:li rdf:resource="http://identifiers.org/kegg.compound/C00361"/>
	</rdf:Bag>
	</bqbiol:is>
	</rdf:Description>
	</rdf:RDF>
	</annotation>
            </species>
      <species boundaryCondition="false" compartment="C_cytop" constant="false" fbc:charge="0" fbc:chemicalFormula="C20H28O2" hasOnlySubstanceUnits="false" id="M_C15493__cytop" initialAmount="1" metaid="_793d8aa9-b3de-4d86-819f-2650d33cfed7" name="9-cis-Retinoic acid">
        <annotation>
	<rdf:RDF xmlns:rdf="http://www.w3.org/1999/02/22-rdf-syntax-ns#" xmlns:bqbiol="http://biomodels.net/biology-qualifiers/">
	<rdf:Description rdf:about="#_793d8aa9-b3de-4d86-819f-2650d33cfed7">
	<bqbiol:is>
	<rdf:Bag>
	<rdf:li rdf:resource="http://identifiers.org/kegg.compound/C15493"/>
	</rdf:Bag>
	</bqbiol:is>
	</rdf:Description>
	</rdf:RDF>
	</annotation>
            </species>
      <species boundaryCondition="false" compartment="C_cytop" constant="false" fbc:charge="0" fbc:chemicalFormula="C6H9O3SR" hasOnlySubstanceUnits="false" id="M_C20375__cytop" initialAmount="1" metaid="_5db25589-6100-4291-af8a-b3d0e799d272" name="Glutaryl-[acp] methyl ester">
        <annotation>
	<rdf:RDF xmlns:rdf="http://www.w3.org/1999/02/22-rdf-syntax-ns#" xmlns:bqbiol="http://biomodels.net/biology-qualifiers/">
	<rdf:Description rdf:about="#_5db25589-6100-4291-af8a-b3d0e799d272">
	<bqbiol:is>
	<rdf:Bag>
	<rdf:li rdf:resource="http://identifiers.org/kegg.compound/C20375"/>
	</rdf:Bag>
	</bqbiol:is>
	</rdf:Description>
	</rdf:RDF>
	</annotation>
            </species>
      <species boundaryCondition="false" compartment="C_cytop" constant="false" fbc:charge="0" fbc:chemicalFormula="H2O" hasOnlySubstanceUnits="false" id="M_C00001__cytop" initialAmount="1" metaid="f0309988-7ca9-4525-a827-757d3b2e4453" name="H2O">
        <annotation>
	<rdf:RDF xmlns:rdf="http://www.w3.org/1999/02/22-rdf-syntax-ns#" xmlns:bqbiol="http://biomodels.net/biology-qualifiers/">
	<rdf:Description rdf:about="#f0309988-7ca9-4525-a827-757d3b2e4453">
	<bqbiol:is>
	<rdf:Bag>
	<rdf:li rdf:resource="http://identifiers.org/kegg.compound/C00001"/>
	</rdf:Bag>
	</bqbiol:is>
	</rdf:Description>
	</rdf:RDF>
	</annotation>
            </species>
      <species boundaryCondition="false" compartment="C_cytop" constant="false" fbc:charge="0" fbc:chemicalFormula="C6H4O2" hasOnlySubstanceUnits="false" id="M_C02351__cytop" initialAmount="1" metaid="b198bbcf-0def-4d02-a012-12e7125cd934" name="o-Benzoquinone">
        <annotation>
	<rdf:RDF xmlns:rdf="http://www.w3.org/1999/02/22-rdf-syntax-ns#" xmlns:bqbiol="http://biomodels.net/biology-qualifiers/">
	<rdf:Description rdf:about="#b198bbcf-0def-4d02-a012-12e7125cd934">
	<bqbiol:is>
	<rdf:Bag>
	<rdf:li rdf:resource="http://identifiers.org/kegg.compound/C02351"/>
	</rdf:Bag>
	</bqbiol:is>
	</rdf:Description>
	</rdf:RDF>
	</annotation>
            </species>
      <species boundaryCondition="false" compartment="C_cytop" constant="false" fbc:charge="0" fbc:chemicalFormula="C17H28NO17PR2" hasOnlySubstanceUnits="false" id="M_C04248__cytop" initialAmount="1" metaid="_1e46947e-16e2-42bf-8cab-8dd24c1c3bb5" name="6-(alpha-D-Glucosaminyl)-1-phosphatidyl-1D-myo-inositol">
        <annotation>
	<rdf:RDF xmlns:rdf="http://www.w3.org/1999/02/22-rdf-syntax-ns#" xmlns:bqbiol="http://biomodels.net/biology-qualifiers/">
	<rdf:Description rdf:about="#_1e46947e-16e2-42bf-8cab-8dd24c1c3bb5">
	<bqbiol:is>
	<rdf:Bag>
	<rdf:li rdf:resource="http://identifiers.org/kegg.compound/C04248"/>
	</rdf:Bag>
	</bqbiol:is>
	</rdf:Description>
	</rdf:RDF>
	</annotation>
            </species>
      <species boundaryCondition="false" compartment="C_cytop" constant="false" fbc:charge="0" fbc:chemicalFormula="C8H15NO6" hasOnlySubstanceUnits="false" id="M_C01132__cytop" initialAmount="1" metaid="_55d2e090-417c-47d9-8876-53d052376437" name="N-Acetyl-D-galactosamine">
        <annotation>
	<rdf:RDF xmlns:rdf="http://www.w3.org/1999/02/22-rdf-syntax-ns#" xmlns:bqbiol="http://biomodels.net/biology-qualifiers/">
	<rdf:Description rdf:about="#_55d2e090-417c-47d9-8876-53d052376437">
	<bqbiol:is>
	<rdf:Bag>
	<rdf:li rdf:resource="http://identifiers.org/kegg.compound/C01132"/>
	</rdf:Bag>
	</bqbiol:is>
	</rdf:Description>
	</rdf:RDF>
	</annotation>
            </species>
      <species boundaryCondition="false" compartment="C_cytop" constant="false" fbc:charge="0" fbc:chemicalFormula="C16H18N2O9S" hasOnlySubstanceUnits="false" id="M_C04712__cytop" initialAmount="1" metaid="_68264a1d-9e38-4c72-9ec3-8949b95d760a" name="(7R)-7-(5-Carboxy-5-oxopentanoyl)aminocephalosporinate">
        <annotation>
	<rdf:RDF xmlns:rdf="http://www.w3.org/1999/02/22-rdf-syntax-ns#" xmlns:bqbiol="http://biomodels.net/biology-qualifiers/">
	<rdf:Description rdf:about="#_68264a1d-9e38-4c72-9ec3-8949b95d760a">
	<bqbiol:is>
	<rdf:Bag>
	<rdf:li rdf:resource="http://identifiers.org/kegg.compound/C04712"/>
	</rdf:Bag>
	</bqbiol:is>
	</rdf:Description>
	</rdf:RDF>
	</annotation>
            </species>
      <species boundaryCondition="false" compartment="C_cytop" constant="false" fbc:charge="0" fbc:chemicalFormula="C5H8O4" hasOnlySubstanceUnits="false" id="M_C06010__cytop" initialAmount="1" metaid="_15efe96e-ada5-4805-a01c-ef46e5b8ed38" name="(S)-2-Acetolactate">
        <annotation>
	<rdf:RDF xmlns:rdf="http://www.w3.org/1999/02/22-rdf-syntax-ns#" xmlns:bqbiol="http://biomodels.net/biology-qualifiers/">
	<rdf:Description rdf:about="#_15efe96e-ada5-4805-a01c-ef46e5b8ed38">
	<bqbiol:is>
	<rdf:Bag>
	<rdf:li rdf:resource="http://identifiers.org/kegg.compound/C06010"/>
	</rdf:Bag>
	</bqbiol:is>
	</rdf:Description>
	</rdf:RDF>
	</annotation>
            </species>
      <species boundaryCondition="false" compartment="C_cytop" constant="false" fbc:charge="0" fbc:chemicalFormula="C16H23N6O10P" hasOnlySubstanceUnits="false" id="M_C05560__cytop" initialAmount="1" metaid="_9635a7df-4ad9-4684-9352-7bd8e4af0642" name="L-2-Aminoadipate adenylate">
        <annotation>
	<rdf:RDF xmlns:rdf="http://www.w3.org/1999/02/22-rdf-syntax-ns#" xmlns:bqbiol="http://biomodels.net/biology-qualifiers/">
	<rdf:Description rdf:about="#_9635a7df-4ad9-4684-9352-7bd8e4af0642">
	<bqbiol:is>
	<rdf:Bag>
	<rdf:li rdf:resource="http://identifiers.org/kegg.compound/C05560"/>
	</rdf:Bag>
	</bqbiol:is>
	</rdf:Description>
	</rdf:RDF>
	</annotation>
            </species>
      <species boundaryCondition="false" compartment="C_cytop" constant="false" fbc:charge="0" fbc:chemicalFormula="C10H13NO3" hasOnlySubstanceUnits="false" id="M_C16586__cytop" initialAmount="1" metaid="_8cd96a1b-42db-4be6-afce-872e336ed34c" name="2-Phenyl-1,3-propanediol monocarbamate">
        <annotation>
	<rdf:RDF xmlns:rdf="http://www.w3.org/1999/02/22-rdf-syntax-ns#" xmlns:bqbiol="http://biomodels.net/biology-qualifiers/">
	<rdf:Description rdf:about="#_8cd96a1b-42db-4be6-afce-872e336ed34c">
	<bqbiol:is>
	<rdf:Bag>
	<rdf:li rdf:resource="http://identifiers.org/kegg.compound/C16586"/>
	</rdf:Bag>
	</bqbiol:is>
	</rdf:Description>
	</rdf:RDF>
	</annotation>
            </species>
      <species boundaryCondition="false" compartment="C_cytop" constant="false" fbc:charge="0" fbc:chemicalFormula="C17H25N5O15P2" hasOnlySubstanceUnits="false" id="M_C20658__cytop" initialAmount="1" metaid="c9f550be-0cfe-4362-9375-b86fd0c6a950" name="O-Acetyl-ADP-ribose">
        <annotation>
	<rdf:RDF xmlns:rdf="http://www.w3.org/1999/02/22-rdf-syntax-ns#" xmlns:bqbiol="http://biomodels.net/biology-qualifiers/">
	<rdf:Description rdf:about="#c9f550be-0cfe-4362-9375-b86fd0c6a950">
	<bqbiol:is>
	<rdf:Bag>
	<rdf:li rdf:resource="http://identifiers.org/kegg.compound/C20658"/>
	</rdf:Bag>
	</bqbiol:is>
	</rdf:Description>
	</rdf:RDF>
	</annotation>
            </species>
      <species boundaryCondition="false" compartment="C_cytop" constant="false" fbc:charge="0" fbc:chemicalFormula="C5H10O5" hasOnlySubstanceUnits="false" id="M_C01508__cytop" initialAmount="1" metaid="_34a6d548-ae53-4b72-a208-4558a2b561cf" name="L-Lyxose">
        <annotation>
	<rdf:RDF xmlns:rdf="http://www.w3.org/1999/02/22-rdf-syntax-ns#" xmlns:bqbiol="http://biomodels.net/biology-qualifiers/">
	<rdf:Description rdf:about="#_34a6d548-ae53-4b72-a208-4558a2b561cf">
	<bqbiol:is>
	<rdf:Bag>
	<rdf:li rdf:resource="http://identifiers.org/kegg.compound/C01508"/>
	</rdf:Bag>
	</bqbiol:is>
	</rdf:Description>
	</rdf:RDF>
	</annotation>
            </species>
      <species boundaryCondition="false" compartment="C_cytop" constant="false" fbc:charge="0" fbc:chemicalFormula="C24H38N7O19P3S" hasOnlySubstanceUnits="false" id="M_C00083__cytop" initialAmount="1" metaid="_6f1a58db-1256-4c25-8d7c-79b1ac079f75" name="Malonyl-CoA">
        <annotation>
	<rdf:RDF xmlns:rdf="http://www.w3.org/1999/02/22-rdf-syntax-ns#" xmlns:bqbiol="http://biomodels.net/biology-qualifiers/">
	<rdf:Description rdf:about="#_6f1a58db-1256-4c25-8d7c-79b1ac079f75">
	<bqbiol:is>
	<rdf:Bag>
	<rdf:li rdf:resource="http://identifiers.org/kegg.compound/C00083"/>
	</rdf:Bag>
	</bqbiol:is>
	</rdf:Description>
	</rdf:RDF>
	</annotation>
            </species>
      <species boundaryCondition="false" compartment="C_cytop" constant="false" fbc:charge="0" fbc:chemicalFormula="C4H7OSR" hasOnlySubstanceUnits="false" id="M_C05745__cytop" initialAmount="1" metaid="_033c2f84-d991-492a-941b-555b3c309063" name="Butyryl-[acp]">
        <annotation>
	<rdf:RDF xmlns:rdf="http://www.w3.org/1999/02/22-rdf-syntax-ns#" xmlns:bqbiol="http://biomodels.net/biology-qualifiers/">
	<rdf:Description rdf:about="#_033c2f84-d991-492a-941b-555b3c309063">
	<bqbiol:is>
	<rdf:Bag>
	<rdf:li rdf:resource="http://identifiers.org/kegg.compound/C05745"/>
	</rdf:Bag>
	</bqbiol:is>
	</rdf:Description>
	</rdf:RDF>
	</annotation>
            </species>
      <species boundaryCondition="false" compartment="C_cytop" constant="false" fbc:charge="0" fbc:chemicalFormula="C5H9NO3" hasOnlySubstanceUnits="false" id="M_C01165__cytop" initialAmount="1" metaid="_5e75fb59-80a2-4e75-8d2b-11342aa117fc" name="L-Glutamate 5-semialdehyde">
        <annotation>
	<rdf:RDF xmlns:rdf="http://www.w3.org/1999/02/22-rdf-syntax-ns#" xmlns:bqbiol="http://biomodels.net/biology-qualifiers/">
	<rdf:Description rdf:about="#_5e75fb59-80a2-4e75-8d2b-11342aa117fc">
	<bqbiol:is>
	<rdf:Bag>
	<rdf:li rdf:resource="http://identifiers.org/kegg.compound/C01165"/>
	</rdf:Bag>
	</bqbiol:is>
	</rdf:Description>
	</rdf:RDF>
	</annotation>
            </species>
      <species boundaryCondition="false" compartment="C_cytop" constant="false" fbc:charge="0" fbc:chemicalFormula="HSO4R" hasOnlySubstanceUnits="false" id="M_C16738__cytop" initialAmount="1" metaid="c4207ec6-b675-4d0b-85a9-3409666d631e" name="Sulfuric monoester">
        <annotation>
	<rdf:RDF xmlns:rdf="http://www.w3.org/1999/02/22-rdf-syntax-ns#" xmlns:bqbiol="http://biomodels.net/biology-qualifiers/">
	<rdf:Description rdf:about="#c4207ec6-b675-4d0b-85a9-3409666d631e">
	<bqbiol:is>
	<rdf:Bag>
	<rdf:li rdf:resource="http://identifiers.org/kegg.compound/C16738"/>
	</rdf:Bag>
	</bqbiol:is>
	</rdf:Description>
	</rdf:RDF>
	</annotation>
            </species>
      <species boundaryCondition="false" compartment="C_cytop" constant="false" fbc:charge="0" fbc:chemicalFormula="C6H9O7R" hasOnlySubstanceUnits="false" id="M_C06370__cytop" initialAmount="1" metaid="_97d3f99c-7b46-4640-9194-af5652106238" name="alpha-D-Glucuronoside">
        <annotation>
	<rdf:RDF xmlns:rdf="http://www.w3.org/1999/02/22-rdf-syntax-ns#" xmlns:bqbiol="http://biomodels.net/biology-qualifiers/">
	<rdf:Description rdf:about="#_97d3f99c-7b46-4640-9194-af5652106238">
	<bqbiol:is>
	<rdf:Bag>
	<rdf:li rdf:resource="http://identifiers.org/kegg.compound/C06370"/>
	</rdf:Bag>
	</bqbiol:is>
	</rdf:Description>
	</rdf:RDF>
	</annotation>
            </species>
      <species boundaryCondition="false" compartment="C_cytop" constant="false" fbc:charge="0" fbc:chemicalFormula="C8H13O2SR" hasOnlySubstanceUnits="false" id="M_C05750__cytop" initialAmount="1" metaid="_4f1dbfa4-af71-44d7-951d-c9fc32c06e44" name="3-Oxooctanoyl-[acp]">
        <annotation>
	<rdf:RDF xmlns:rdf="http://www.w3.org/1999/02/22-rdf-syntax-ns#" xmlns:bqbiol="http://biomodels.net/biology-qualifiers/">
	<rdf:Description rdf:about="#_4f1dbfa4-af71-44d7-951d-c9fc32c06e44">
	<bqbiol:is>
	<rdf:Bag>
	<rdf:li rdf:resource="http://identifiers.org/kegg.compound/C05750"/>
	</rdf:Bag>
	</bqbiol:is>
	</rdf:Description>
	</rdf:RDF>
	</annotation>
            </species>
      <species boundaryCondition="false" compartment="C_cytop" constant="false" fbc:charge="0" fbc:chemicalFormula="C9H20N2O2" hasOnlySubstanceUnits="false" id="M_C03793__cytop" initialAmount="1" metaid="c51949f0-7422-4c46-872e-998027fc02ed" name="N6,N6,N6-Trimethyl-L-lysine">
        <annotation>
	<rdf:RDF xmlns:rdf="http://www.w3.org/1999/02/22-rdf-syntax-ns#" xmlns:bqbiol="http://biomodels.net/biology-qualifiers/">
	<rdf:Description rdf:about="#c51949f0-7422-4c46-872e-998027fc02ed">
	<bqbiol:is>
	<rdf:Bag>
	<rdf:li rdf:resource="http://identifiers.org/kegg.compound/C03793"/>
	</rdf:Bag>
	</bqbiol:is>
	</rdf:Description>
	</rdf:RDF>
	</annotation>
            </species>
      <species boundaryCondition="false" compartment="C_cytop" constant="false" fbc:charge="0" hasOnlySubstanceUnits="false" id="M_C03024__cytop" initialAmount="1" metaid="fc9f4481-94c0-47f3-aab4-d9a453fb0b70" name="[Reduced NADPH---hemoprotein reductase]">
        <annotation>
	<rdf:RDF xmlns:rdf="http://www.w3.org/1999/02/22-rdf-syntax-ns#" xmlns:bqbiol="http://biomodels.net/biology-qualifiers/">
	<rdf:Description rdf:about="#fc9f4481-94c0-47f3-aab4-d9a453fb0b70">
	<bqbiol:is>
	<rdf:Bag>
	<rdf:li rdf:resource="http://identifiers.org/kegg.compound/C03024"/>
	</rdf:Bag>
	</bqbiol:is>
	</rdf:Description>
	</rdf:RDF>
	</annotation>
            </species>
      <species boundaryCondition="false" compartment="C_cytop" constant="false" fbc:charge="0" fbc:chemicalFormula="C39H64N7O17P3S" hasOnlySubstanceUnits="false" id="M_C03035__cytop" initialAmount="1" metaid="_12a69e8a-c35e-4b03-b852-c1919cb4bc22" name="gamma-Linolenoyl-CoA">
        <annotation>
	<rdf:RDF xmlns:rdf="http://www.w3.org/1999/02/22-rdf-syntax-ns#" xmlns:bqbiol="http://biomodels.net/biology-qualifiers/">
	<rdf:Description rdf:about="#_12a69e8a-c35e-4b03-b852-c1919cb4bc22">
	<bqbiol:is>
	<rdf:Bag>
	<rdf:li rdf:resource="http://identifiers.org/kegg.compound/C03035"/>
	</rdf:Bag>
	</bqbiol:is>
	</rdf:Description>
	</rdf:RDF>
	</annotation>
            </species>
      <species boundaryCondition="false" compartment="C_cytop" constant="false" fbc:charge="0" fbc:chemicalFormula="C6H14O12P2" hasOnlySubstanceUnits="false" id="M_C01220__cytop" initialAmount="1" metaid="_79690ce2-e0dd-42ac-b994-d56c8660a81d" name="1D-myo-Inositol 1,4-bisphosphate">
        <annotation>
	<rdf:RDF xmlns:rdf="http://www.w3.org/1999/02/22-rdf-syntax-ns#" xmlns:bqbiol="http://biomodels.net/biology-qualifiers/">
	<rdf:Description rdf:about="#_79690ce2-e0dd-42ac-b994-d56c8660a81d">
	<bqbiol:is>
	<rdf:Bag>
	<rdf:li rdf:resource="http://identifiers.org/kegg.compound/C01220"/>
	</rdf:Bag>
	</bqbiol:is>
	</rdf:Description>
	</rdf:RDF>
	</annotation>
            </species>
      <species boundaryCondition="false" compartment="C_cytop" constant="false" fbc:charge="0" fbc:chemicalFormula="C10H18N4O6" hasOnlySubstanceUnits="false" id="M_C03406__cytop" initialAmount="1" metaid="_77cb2c29-027f-48c5-9ce1-7d8b96df9623" name="N-(L-Arginino)succinate">
        <annotation>
	<rdf:RDF xmlns:rdf="http://www.w3.org/1999/02/22-rdf-syntax-ns#" xmlns:bqbiol="http://biomodels.net/biology-qualifiers/">
	<rdf:Description rdf:about="#_77cb2c29-027f-48c5-9ce1-7d8b96df9623">
	<bqbiol:is>
	<rdf:Bag>
	<rdf:li rdf:resource="http://identifiers.org/kegg.compound/C03406"/>
	</rdf:Bag>
	</bqbiol:is>
	</rdf:Description>
	</rdf:RDF>
	</annotation>
            </species>
      <species boundaryCondition="false" compartment="C_cytop" constant="false" fbc:charge="0" fbc:chemicalFormula="C18H33OSR" hasOnlySubstanceUnits="false" id="M_C16221__cytop" initialAmount="1" metaid="_78858dd0-74a7-44d9-ba0e-cbadbccb23b6" name="(2E)-Octadecenoyl-[acp]">
        <annotation>
	<rdf:RDF xmlns:rdf="http://www.w3.org/1999/02/22-rdf-syntax-ns#" xmlns:bqbiol="http://biomodels.net/biology-qualifiers/">
	<rdf:Description rdf:about="#_78858dd0-74a7-44d9-ba0e-cbadbccb23b6">
	<bqbiol:is>
	<rdf:Bag>
	<rdf:li rdf:resource="http://identifiers.org/kegg.compound/C16221"/>
	</rdf:Bag>
	</bqbiol:is>
	</rdf:Description>
	</rdf:RDF>
	</annotation>
            </species>
      <species boundaryCondition="false" compartment="C_cytop" constant="false" fbc:charge="0" fbc:chemicalFormula="C7H16NO3" hasOnlySubstanceUnits="false" id="M_C00487__cytop" initialAmount="1" metaid="_60f0d6e3-646d-42ba-a93f-8f666c5a76b2" name="Carnitine">
        <annotation>
	<rdf:RDF xmlns:rdf="http://www.w3.org/1999/02/22-rdf-syntax-ns#" xmlns:bqbiol="http://biomodels.net/biology-qualifiers/">
	<rdf:Description rdf:about="#_60f0d6e3-646d-42ba-a93f-8f666c5a76b2">
	<bqbiol:is>
	<rdf:Bag>
	<rdf:li rdf:resource="http://identifiers.org/kegg.compound/C00487"/>
	</rdf:Bag>
	</bqbiol:is>
	</rdf:Description>
	</rdf:RDF>
	</annotation>
            </species>
      <species boundaryCondition="false" compartment="C_cytop" constant="false" fbc:charge="0" fbc:chemicalFormula="C6H15O9P" hasOnlySubstanceUnits="false" id="M_C00644__cytop" initialAmount="1" metaid="_951b1f17-f6b7-496a-bf30-4a83de537f4e" name="D-Mannitol 1-phosphate">
        <annotation>
	<rdf:RDF xmlns:rdf="http://www.w3.org/1999/02/22-rdf-syntax-ns#" xmlns:bqbiol="http://biomodels.net/biology-qualifiers/">
	<rdf:Description rdf:about="#_951b1f17-f6b7-496a-bf30-4a83de537f4e">
	<bqbiol:is>
	<rdf:Bag>
	<rdf:li rdf:resource="http://identifiers.org/kegg.compound/C00644"/>
	</rdf:Bag>
	</bqbiol:is>
	</rdf:Description>
	</rdf:RDF>
	</annotation>
            </species>
      <species boundaryCondition="false" compartment="C_cytop" constant="false" fbc:charge="0" fbc:chemicalFormula="C10H19O2SR" hasOnlySubstanceUnits="false" id="M_C04619__cytop" initialAmount="1" metaid="_50a63c3d-ca5e-406b-9da5-552bd340238f" name="(3R)-3-Hydroxydecanoyl-[acyl-carrier protein]">
        <annotation>
	<rdf:RDF xmlns:rdf="http://www.w3.org/1999/02/22-rdf-syntax-ns#" xmlns:bqbiol="http://biomodels.net/biology-qualifiers/">
	<rdf:Description rdf:about="#_50a63c3d-ca5e-406b-9da5-552bd340238f">
	<bqbiol:is>
	<rdf:Bag>
	<rdf:li rdf:resource="http://identifiers.org/kegg.compound/C04619"/>
	</rdf:Bag>
	</bqbiol:is>
	</rdf:Description>
	</rdf:RDF>
	</annotation>
            </species>
      <species boundaryCondition="false" compartment="C_cytop" constant="false" fbc:charge="0" fbc:chemicalFormula="C29H48O" hasOnlySubstanceUnits="false" id="M_C15776__cytop" initialAmount="1" metaid="f0553db7-5526-4010-a0a5-c2e560feef33" name="4alpha-Methylfecosterol">
        <annotation>
	<rdf:RDF xmlns:rdf="http://www.w3.org/1999/02/22-rdf-syntax-ns#" xmlns:bqbiol="http://biomodels.net/biology-qualifiers/">
	<rdf:Description rdf:about="#f0553db7-5526-4010-a0a5-c2e560feef33">
	<bqbiol:is>
	<rdf:Bag>
	<rdf:li rdf:resource="http://identifiers.org/kegg.compound/C15776"/>
	</rdf:Bag>
	</bqbiol:is>
	</rdf:Description>
	</rdf:RDF>
	</annotation>
            </species>
      <species boundaryCondition="false" compartment="C_cytop" constant="false" fbc:charge="0" fbc:chemicalFormula="C33H56N7O17P3S" hasOnlySubstanceUnits="false" id="M_C03221__cytop" initialAmount="1" metaid="_219fa3b3-9daf-4601-a8c4-04225e66ff2e" name="2-trans-Dodecenoyl-CoA">
        <annotation>
	<rdf:RDF xmlns:rdf="http://www.w3.org/1999/02/22-rdf-syntax-ns#" xmlns:bqbiol="http://biomodels.net/biology-qualifiers/">
	<rdf:Description rdf:about="#_219fa3b3-9daf-4601-a8c4-04225e66ff2e">
	<bqbiol:is>
	<rdf:Bag>
	<rdf:li rdf:resource="http://identifiers.org/kegg.compound/C03221"/>
	</rdf:Bag>
	</bqbiol:is>
	</rdf:Description>
	</rdf:RDF>
	</annotation>
            </species>
      <species boundaryCondition="false" compartment="C_cytop" constant="false" fbc:charge="0" fbc:chemicalFormula="C29H48O" hasOnlySubstanceUnits="false" id="M_C15782__cytop" initialAmount="1" metaid="_3f76708f-4d0d-44cb-8286-9a9b79107274" name="Delta7-Avenasterol">
        <annotation>
	<rdf:RDF xmlns:rdf="http://www.w3.org/1999/02/22-rdf-syntax-ns#" xmlns:bqbiol="http://biomodels.net/biology-qualifiers/">
	<rdf:Description rdf:about="#_3f76708f-4d0d-44cb-8286-9a9b79107274">
	<bqbiol:is>
	<rdf:Bag>
	<rdf:li rdf:resource="http://identifiers.org/kegg.compound/C15782"/>
	</rdf:Bag>
	</bqbiol:is>
	</rdf:Description>
	</rdf:RDF>
	</annotation>
            </species>
      <species boundaryCondition="false" compartment="C_cytop" constant="false" fbc:charge="0" fbc:chemicalFormula="C6H11O9P" hasOnlySubstanceUnits="false" id="M_C01236__cytop" initialAmount="1" metaid="_05b5a287-cd6e-412a-8a53-50da7fcae6e4" name="D-Glucono-1,5-lactone 6-phosphate">
        <annotation>
	<rdf:RDF xmlns:rdf="http://www.w3.org/1999/02/22-rdf-syntax-ns#" xmlns:bqbiol="http://biomodels.net/biology-qualifiers/">
	<rdf:Description rdf:about="#_05b5a287-cd6e-412a-8a53-50da7fcae6e4">
	<bqbiol:is>
	<rdf:Bag>
	<rdf:li rdf:resource="http://identifiers.org/kegg.compound/C01236"/>
	</rdf:Bag>
	</bqbiol:is>
	</rdf:Description>
	</rdf:RDF>
	</annotation>
            </species>
      <species boundaryCondition="false" compartment="C_cytop" constant="false" fbc:charge="0" fbc:chemicalFormula="C6H7N3O" hasOnlySubstanceUnits="false" id="M_C07054__cytop" initialAmount="1" metaid="_81db4243-170b-4991-a8f5-1fae17a0db16" name="Isoniazid">
        <annotation>
	<rdf:RDF xmlns:rdf="http://www.w3.org/1999/02/22-rdf-syntax-ns#" xmlns:bqbiol="http://biomodels.net/biology-qualifiers/">
	<rdf:Description rdf:about="#_81db4243-170b-4991-a8f5-1fae17a0db16">
	<bqbiol:is>
	<rdf:Bag>
	<rdf:li rdf:resource="http://identifiers.org/kegg.compound/C07054"/>
	</rdf:Bag>
	</bqbiol:is>
	</rdf:Description>
	</rdf:RDF>
	</annotation>
            </species>
      <species boundaryCondition="false" compartment="C_cytop" constant="false" fbc:charge="0" fbc:chemicalFormula="C7H12NO8PR2" hasOnlySubstanceUnits="false" id="M_C00350__cytop" initialAmount="1" metaid="ed3f9a73-9027-4db9-bfc7-4758317742df" name="Phosphatidylethanolamine">
        <annotation>
	<rdf:RDF xmlns:rdf="http://www.w3.org/1999/02/22-rdf-syntax-ns#" xmlns:bqbiol="http://biomodels.net/biology-qualifiers/">
	<rdf:Description rdf:about="#ed3f9a73-9027-4db9-bfc7-4758317742df">
	<bqbiol:is>
	<rdf:Bag>
	<rdf:li rdf:resource="http://identifiers.org/kegg.compound/C00350"/>
	</rdf:Bag>
	</bqbiol:is>
	</rdf:Description>
	</rdf:RDF>
	</annotation>
            </species>
      <species boundaryCondition="false" compartment="C_cytop" constant="false" fbc:charge="0" fbc:chemicalFormula="C9H14FN2O14P3" hasOnlySubstanceUnits="false" id="M_C21751__cytop" initialAmount="1" metaid="_77bbb770-f3bd-4458-84c1-fc921a524900" name="5-Fluorodeoxyuridine triphosphate">
        <annotation>
	<rdf:RDF xmlns:rdf="http://www.w3.org/1999/02/22-rdf-syntax-ns#" xmlns:bqbiol="http://biomodels.net/biology-qualifiers/">
	<rdf:Description rdf:about="#_77bbb770-f3bd-4458-84c1-fc921a524900">
	<bqbiol:is>
	<rdf:Bag>
	<rdf:li rdf:resource="http://identifiers.org/kegg.compound/C21751"/>
	</rdf:Bag>
	</bqbiol:is>
	</rdf:Description>
	</rdf:RDF>
	</annotation>
            </species>
      <species boundaryCondition="false" compartment="C_cytop" constant="false" fbc:charge="0" fbc:chemicalFormula="C5H10O5" hasOnlySubstanceUnits="false" id="M_C00312__cytop" initialAmount="1" metaid="_76c51c82-46ee-434a-972f-0ec5839c133c" name="L-Xylulose">
        <annotation>
	<rdf:RDF xmlns:rdf="http://www.w3.org/1999/02/22-rdf-syntax-ns#" xmlns:bqbiol="http://biomodels.net/biology-qualifiers/">
	<rdf:Description rdf:about="#_76c51c82-46ee-434a-972f-0ec5839c133c">
	<bqbiol:is>
	<rdf:Bag>
	<rdf:li rdf:resource="http://identifiers.org/kegg.compound/C00312"/>
	</rdf:Bag>
	</bqbiol:is>
	</rdf:Description>
	</rdf:RDF>
	</annotation>
            </species>
      <species boundaryCondition="false" compartment="C_cytop" constant="false" fbc:charge="0" fbc:chemicalFormula="C15H28O7P2" hasOnlySubstanceUnits="false" id="M_C00448__cytop" initialAmount="1" metaid="_3e1fe0a0-d720-4300-b9d9-97efa58fc3ce" name="trans,trans-Farnesyl diphosphate">
        <annotation>
	<rdf:RDF xmlns:rdf="http://www.w3.org/1999/02/22-rdf-syntax-ns#" xmlns:bqbiol="http://biomodels.net/biology-qualifiers/">
	<rdf:Description rdf:about="#_3e1fe0a0-d720-4300-b9d9-97efa58fc3ce">
	<bqbiol:is>
	<rdf:Bag>
	<rdf:li rdf:resource="http://identifiers.org/kegg.compound/C00448"/>
	</rdf:Bag>
	</bqbiol:is>
	</rdf:Description>
	</rdf:RDF>
	</annotation>
            </species>
      <species boundaryCondition="false" compartment="C_cytop" constant="false" fbc:charge="0" fbc:chemicalFormula="C9H18O8" hasOnlySubstanceUnits="false" id="M_C05401__cytop" initialAmount="1" metaid="_3a3f5332-54d2-4fe4-a52b-be1ade23dad1" name="3-beta-D-Galactosyl-sn-glycerol">
        <annotation>
	<rdf:RDF xmlns:rdf="http://www.w3.org/1999/02/22-rdf-syntax-ns#" xmlns:bqbiol="http://biomodels.net/biology-qualifiers/">
	<rdf:Description rdf:about="#_3a3f5332-54d2-4fe4-a52b-be1ade23dad1">
	<bqbiol:is>
	<rdf:Bag>
	<rdf:li rdf:resource="http://identifiers.org/kegg.compound/C05401"/>
	</rdf:Bag>
	</bqbiol:is>
	</rdf:Description>
	</rdf:RDF>
	</annotation>
            </species>
      <species boundaryCondition="false" compartment="C_cytop" constant="false" fbc:charge="0" hasOnlySubstanceUnits="false" id="M_C04537__cytop" initialAmount="1" metaid="_005a2d3d-dbf6-49b7-addf-e0b76a393a36" name="N,N'-Diacetylchitobiosyldiphosphodolichol">
        <annotation>
	<rdf:RDF xmlns:rdf="http://www.w3.org/1999/02/22-rdf-syntax-ns#" xmlns:bqbiol="http://biomodels.net/biology-qualifiers/">
	<rdf:Description rdf:about="#_005a2d3d-dbf6-49b7-addf-e0b76a393a36">
	<bqbiol:is>
	<rdf:Bag>
	<rdf:li rdf:resource="http://identifiers.org/kegg.compound/C04537"/>
	</rdf:Bag>
	</bqbiol:is>
	</rdf:Description>
	</rdf:RDF>
	</annotation>
            </species>
      <species boundaryCondition="false" compartment="C_cytop" constant="false" fbc:charge="0" fbc:chemicalFormula="C16H22N2O14P2" hasOnlySubstanceUnits="false" id="M_C06620__cytop" initialAmount="1" metaid="fbc3c34e-2753-4c3d-afef-db130e0acf01" name="dTDP-3,4-dioxo-2,6-dideoxy-D-glucose">
        <annotation>
	<rdf:RDF xmlns:rdf="http://www.w3.org/1999/02/22-rdf-syntax-ns#" xmlns:bqbiol="http://biomodels.net/biology-qualifiers/">
	<rdf:Description rdf:about="#fbc3c34e-2753-4c3d-afef-db130e0acf01">
	<bqbiol:is>
	<rdf:Bag>
	<rdf:li rdf:resource="http://identifiers.org/kegg.compound/C06620"/>
	</rdf:Bag>
	</bqbiol:is>
	</rdf:Description>
	</rdf:RDF>
	</annotation>
            </species>
      <species boundaryCondition="false" compartment="C_cytop" constant="false" fbc:charge="0" fbc:chemicalFormula="C12H21O2SR" hasOnlySubstanceUnits="false" id="M_C05756__cytop" initialAmount="1" metaid="dde6df21-8fd6-486b-86a7-61622ca36c1f" name="3-Oxododecanoyl-[acp]">
        <annotation>
	<rdf:RDF xmlns:rdf="http://www.w3.org/1999/02/22-rdf-syntax-ns#" xmlns:bqbiol="http://biomodels.net/biology-qualifiers/">
	<rdf:Description rdf:about="#dde6df21-8fd6-486b-86a7-61622ca36c1f">
	<bqbiol:is>
	<rdf:Bag>
	<rdf:li rdf:resource="http://identifiers.org/kegg.compound/C05756"/>
	</rdf:Bag>
	</bqbiol:is>
	</rdf:Description>
	</rdf:RDF>
	</annotation>
            </species>
      <species boundaryCondition="false" compartment="C_cytop" constant="false" fbc:charge="0" fbc:chemicalFormula="C4H5NO4" hasOnlySubstanceUnits="false" id="M_C02362__cytop" initialAmount="1" metaid="aa969d31-a9cf-47a7-9fac-25e56c793d49" name="2-Oxosuccinamate">
        <annotation>
	<rdf:RDF xmlns:rdf="http://www.w3.org/1999/02/22-rdf-syntax-ns#" xmlns:bqbiol="http://biomodels.net/biology-qualifiers/">
	<rdf:Description rdf:about="#aa969d31-a9cf-47a7-9fac-25e56c793d49">
	<bqbiol:is>
	<rdf:Bag>
	<rdf:li rdf:resource="http://identifiers.org/kegg.compound/C02362"/>
	</rdf:Bag>
	</bqbiol:is>
	</rdf:Description>
	</rdf:RDF>
	</annotation>
            </species>
      <species boundaryCondition="false" compartment="C_cytop" constant="false" fbc:charge="0" fbc:chemicalFormula="C26H29NO" hasOnlySubstanceUnits="false" id="M_C07108__cytop" initialAmount="1" metaid="_9a09fc3c-05a6-4390-ab96-4253521c3dee" name="Tamoxifen">
        <annotation>
	<rdf:RDF xmlns:rdf="http://www.w3.org/1999/02/22-rdf-syntax-ns#" xmlns:bqbiol="http://biomodels.net/biology-qualifiers/">
	<rdf:Description rdf:about="#_9a09fc3c-05a6-4390-ab96-4253521c3dee">
	<bqbiol:is>
	<rdf:Bag>
	<rdf:li rdf:resource="http://identifiers.org/kegg.compound/C07108"/>
	</rdf:Bag>
	</bqbiol:is>
	</rdf:Description>
	</rdf:RDF>
	</annotation>
            </species>
      <species boundaryCondition="false" compartment="C_cytop" constant="false" fbc:charge="0" fbc:chemicalFormula="C12H23N2O9PS" hasOnlySubstanceUnits="false" id="M_C04352__cytop" initialAmount="1" metaid="e1300f7c-cee4-4525-8a60-1703a73a4d94" name="(R)-4'-Phosphopantothenoyl-L-cysteine">
        <annotation>
	<rdf:RDF xmlns:rdf="http://www.w3.org/1999/02/22-rdf-syntax-ns#" xmlns:bqbiol="http://biomodels.net/biology-qualifiers/">
	<rdf:Description rdf:about="#e1300f7c-cee4-4525-8a60-1703a73a4d94">
	<bqbiol:is>
	<rdf:Bag>
	<rdf:li rdf:resource="http://identifiers.org/kegg.compound/C04352"/>
	</rdf:Bag>
	</bqbiol:is>
	</rdf:Description>
	</rdf:RDF>
	</annotation>
            </species>
      <species boundaryCondition="false" compartment="C_cytop" constant="false" fbc:charge="0" fbc:chemicalFormula="C12H22O11" hasOnlySubstanceUnits="false" id="M_C00089__cytop" initialAmount="1" metaid="_39165d81-ea62-44f8-96b7-e0c906a0ba5d" name="Sucrose">
        <annotation>
	<rdf:RDF xmlns:rdf="http://www.w3.org/1999/02/22-rdf-syntax-ns#" xmlns:bqbiol="http://biomodels.net/biology-qualifiers/">
	<rdf:Description rdf:about="#_39165d81-ea62-44f8-96b7-e0c906a0ba5d">
	<bqbiol:is>
	<rdf:Bag>
	<rdf:li rdf:resource="http://identifiers.org/kegg.compound/C00089"/>
	</rdf:Bag>
	</bqbiol:is>
	</rdf:Description>
	</rdf:RDF>
	</annotation>
            </species>
      <species boundaryCondition="false" compartment="C_cytop" constant="false" fbc:charge="0" fbc:chemicalFormula="C45H72N7O17P3S" hasOnlySubstanceUnits="false" id="M_C16172__cytop" initialAmount="1" metaid="_3b72f9d1-580f-4816-ad96-6bf53d2a5a7a" name="(6Z,9Z,12Z,15Z,18Z)-Tetracosapentaenoyl-CoA">
        <annotation>
	<rdf:RDF xmlns:rdf="http://www.w3.org/1999/02/22-rdf-syntax-ns#" xmlns:bqbiol="http://biomodels.net/biology-qualifiers/">
	<rdf:Description rdf:about="#_3b72f9d1-580f-4816-ad96-6bf53d2a5a7a">
	<bqbiol:is>
	<rdf:Bag>
	<rdf:li rdf:resource="http://identifiers.org/kegg.compound/C16172"/>
	</rdf:Bag>
	</bqbiol:is>
	</rdf:Description>
	</rdf:RDF>
	</annotation>
            </species>
      <species boundaryCondition="false" compartment="C_cytop" constant="false" fbc:charge="0" hasOnlySubstanceUnits="false" id="M_C03161__cytop" initialAmount="1" metaid="ee72bd7b-ea33-45fb-b871-ee355f50fc93" name="[Oxidized NADPH---hemoprotein reductase]">
        <annotation>
	<rdf:RDF xmlns:rdf="http://www.w3.org/1999/02/22-rdf-syntax-ns#" xmlns:bqbiol="http://biomodels.net/biology-qualifiers/">
	<rdf:Description rdf:about="#ee72bd7b-ea33-45fb-b871-ee355f50fc93">
	<bqbiol:is>
	<rdf:Bag>
	<rdf:li rdf:resource="http://identifiers.org/kegg.compound/C03161"/>
	</rdf:Bag>
	</bqbiol:is>
	</rdf:Description>
	</rdf:RDF>
	</annotation>
            </species>
      <species boundaryCondition="false" compartment="C_cytop" constant="false" fbc:charge="0" fbc:chemicalFormula="C10H8O" hasOnlySubstanceUnits="false" id="M_C11714__cytop" initialAmount="1" metaid="b0f9f287-5c72-43cd-bc16-fcf40a9e4e7c" name="1-Naphthol">
        <annotation>
	<rdf:RDF xmlns:rdf="http://www.w3.org/1999/02/22-rdf-syntax-ns#" xmlns:bqbiol="http://biomodels.net/biology-qualifiers/">
	<rdf:Description rdf:about="#b0f9f287-5c72-43cd-bc16-fcf40a9e4e7c">
	<bqbiol:is>
	<rdf:Bag>
	<rdf:li rdf:resource="http://identifiers.org/kegg.compound/C11714"/>
	</rdf:Bag>
	</bqbiol:is>
	</rdf:Description>
	</rdf:RDF>
	</annotation>
            </species>
      <species boundaryCondition="false" compartment="C_cytop" constant="false" fbc:charge="0" fbc:chemicalFormula="C11H12N2O2" hasOnlySubstanceUnits="false" id="M_C00078__cytop" initialAmount="1" metaid="_851ff665-1be5-4819-9176-dfd3350c1631" name="L-Tryptophan">
        <annotation>
	<rdf:RDF xmlns:rdf="http://www.w3.org/1999/02/22-rdf-syntax-ns#" xmlns:bqbiol="http://biomodels.net/biology-qualifiers/">
	<rdf:Description rdf:about="#_851ff665-1be5-4819-9176-dfd3350c1631">
	<bqbiol:is>
	<rdf:Bag>
	<rdf:li rdf:resource="http://identifiers.org/kegg.compound/C00078"/>
	</rdf:Bag>
	</bqbiol:is>
	</rdf:Description>
	</rdf:RDF>
	</annotation>
            </species>
      <species boundaryCondition="false" compartment="C_cytop" constant="false" fbc:charge="0" fbc:chemicalFormula="C9H13NO2" hasOnlySubstanceUnits="false" id="M_C05587__cytop" initialAmount="1" metaid="d732b69f-06b2-43dd-aa7e-57cd00d42ca9" name="3-Methoxytyramine">
        <annotation>
	<rdf:RDF xmlns:rdf="http://www.w3.org/1999/02/22-rdf-syntax-ns#" xmlns:bqbiol="http://biomodels.net/biology-qualifiers/">
	<rdf:Description rdf:about="#d732b69f-06b2-43dd-aa7e-57cd00d42ca9">
	<bqbiol:is>
	<rdf:Bag>
	<rdf:li rdf:resource="http://identifiers.org/kegg.compound/C05587"/>
	</rdf:Bag>
	</bqbiol:is>
	</rdf:Description>
	</rdf:RDF>
	</annotation>
            </species>
      <species boundaryCondition="false" compartment="C_cytop" constant="false" fbc:charge="0" fbc:chemicalFormula="C7H16NO" hasOnlySubstanceUnits="false" id="M_C01149__cytop" initialAmount="1" metaid="d5ddc88d-79fe-4c75-a2a8-8b8d0b8b4e20" name="4-Trimethylammoniobutanal">
        <annotation>
	<rdf:RDF xmlns:rdf="http://www.w3.org/1999/02/22-rdf-syntax-ns#" xmlns:bqbiol="http://biomodels.net/biology-qualifiers/">
	<rdf:Description rdf:about="#d5ddc88d-79fe-4c75-a2a8-8b8d0b8b4e20">
	<bqbiol:is>
	<rdf:Bag>
	<rdf:li rdf:resource="http://identifiers.org/kegg.compound/C01149"/>
	</rdf:Bag>
	</bqbiol:is>
	</rdf:Description>
	</rdf:RDF>
	</annotation>
            </species>
      <species boundaryCondition="false" compartment="C_cytop" constant="false" fbc:charge="0" fbc:chemicalFormula="C11H15N2O5" hasOnlySubstanceUnits="false" id="M_C03150__cytop" initialAmount="1" metaid="_9fae2206-fea9-4239-9516-2e2d1bf8001a" name="Nicotinamide-beta-riboside">
        <annotation>
	<rdf:RDF xmlns:rdf="http://www.w3.org/1999/02/22-rdf-syntax-ns#" xmlns:bqbiol="http://biomodels.net/biology-qualifiers/">
	<rdf:Description rdf:about="#_9fae2206-fea9-4239-9516-2e2d1bf8001a">
	<bqbiol:is>
	<rdf:Bag>
	<rdf:li rdf:resource="http://identifiers.org/kegg.compound/C03150"/>
	</rdf:Bag>
	</bqbiol:is>
	</rdf:Description>
	</rdf:RDF>
	</annotation>
            </species>
      <species boundaryCondition="false" compartment="C_cytop" constant="false" fbc:charge="0" fbc:chemicalFormula="CH2O" hasOnlySubstanceUnits="false" id="M_C00067__cytop" initialAmount="1" metaid="e28d4026-32a1-42bf-8efc-abdca96f50d6" name="Formaldehyde">
        <annotation>
	<rdf:RDF xmlns:rdf="http://www.w3.org/1999/02/22-rdf-syntax-ns#" xmlns:bqbiol="http://biomodels.net/biology-qualifiers/">
	<rdf:Description rdf:about="#e28d4026-32a1-42bf-8efc-abdca96f50d6">
	<bqbiol:is>
	<rdf:Bag>
	<rdf:li rdf:resource="http://identifiers.org/kegg.compound/C00067"/>
	</rdf:Bag>
	</bqbiol:is>
	</rdf:Description>
	</rdf:RDF>
	</annotation>
            </species>
      <species boundaryCondition="false" compartment="C_cytop" constant="false" fbc:charge="0" fbc:chemicalFormula="O2" hasOnlySubstanceUnits="false" id="M_C00704__cytop" initialAmount="1" metaid="af070862-7356-48ff-ac3a-2e0603db841d" name="Superoxide">
        <annotation>
	<rdf:RDF xmlns:rdf="http://www.w3.org/1999/02/22-rdf-syntax-ns#" xmlns:bqbiol="http://biomodels.net/biology-qualifiers/">
	<rdf:Description rdf:about="#af070862-7356-48ff-ac3a-2e0603db841d">
	<bqbiol:is>
	<rdf:Bag>
	<rdf:li rdf:resource="http://identifiers.org/kegg.compound/C00704"/>
	</rdf:Bag>
	</bqbiol:is>
	</rdf:Description>
	</rdf:RDF>
	</annotation>
            </species>
      <species boundaryCondition="false" compartment="C_cytop" constant="false" fbc:charge="0" fbc:chemicalFormula="C15H24N2O17P2" hasOnlySubstanceUnits="false" id="M_C03733__cytop" initialAmount="1" metaid="_0419b741-b50d-4f30-9ae4-956727c95851" name="UDP-alpha-D-galactofuranose">
        <annotation>
	<rdf:RDF xmlns:rdf="http://www.w3.org/1999/02/22-rdf-syntax-ns#" xmlns:bqbiol="http://biomodels.net/biology-qualifiers/">
	<rdf:Description rdf:about="#_0419b741-b50d-4f30-9ae4-956727c95851">
	<bqbiol:is>
	<rdf:Bag>
	<rdf:li rdf:resource="http://identifiers.org/kegg.compound/C03733"/>
	</rdf:Bag>
	</bqbiol:is>
	</rdf:Description>
	</rdf:RDF>
	</annotation>
            </species>
      <species boundaryCondition="false" compartment="C_cytop" constant="false" fbc:charge="0" fbc:chemicalFormula="C19H32O" hasOnlySubstanceUnits="false" id="M_C02945__cytop" initialAmount="1" metaid="_34be86ea-0b1b-47e7-84ff-504bc055640f" name="3beta-Hydroxysteroid">
        <annotation>
	<rdf:RDF xmlns:rdf="http://www.w3.org/1999/02/22-rdf-syntax-ns#" xmlns:bqbiol="http://biomodels.net/biology-qualifiers/">
	<rdf:Description rdf:about="#_34be86ea-0b1b-47e7-84ff-504bc055640f">
	<bqbiol:is>
	<rdf:Bag>
	<rdf:li rdf:resource="http://identifiers.org/kegg.compound/C02945"/>
	</rdf:Bag>
	</bqbiol:is>
	</rdf:Description>
	</rdf:RDF>
	</annotation>
            </species>
      <species boundaryCondition="false" compartment="C_cytop" constant="false" fbc:charge="0" fbc:chemicalFormula="C4H7O4R" hasOnlySubstanceUnits="false" id="M_C01885__cytop" initialAmount="1" metaid="_611bcfd7-a4a9-4031-ba88-f2fee39ebc22" name="1-Acylglycerol">
        <annotation>
	<rdf:RDF xmlns:rdf="http://www.w3.org/1999/02/22-rdf-syntax-ns#" xmlns:bqbiol="http://biomodels.net/biology-qualifiers/">
	<rdf:Description rdf:about="#_611bcfd7-a4a9-4031-ba88-f2fee39ebc22">
	<bqbiol:is>
	<rdf:Bag>
	<rdf:li rdf:resource="http://identifiers.org/kegg.compound/C01885"/>
	</rdf:Bag>
	</bqbiol:is>
	</rdf:Description>
	</rdf:RDF>
	</annotation>
            </species>
      <species boundaryCondition="false" compartment="C_cytop" constant="false" fbc:charge="0" fbc:chemicalFormula="C24H39N7O17P3SR" hasOnlySubstanceUnits="false" id="M_C20876__cytop" initialAmount="1" metaid="_4b69d06f-2130-4138-be05-f86b687d6766" name="Very-long-chain acyl-CoA">
        <annotation>
	<rdf:RDF xmlns:rdf="http://www.w3.org/1999/02/22-rdf-syntax-ns#" xmlns:bqbiol="http://biomodels.net/biology-qualifiers/">
	<rdf:Description rdf:about="#_4b69d06f-2130-4138-be05-f86b687d6766">
	<bqbiol:is>
	<rdf:Bag>
	<rdf:li rdf:resource="http://identifiers.org/kegg.compound/C20876"/>
	</rdf:Bag>
	</bqbiol:is>
	</rdf:Description>
	</rdf:RDF>
	</annotation>
            </species>
      <species boundaryCondition="false" compartment="C_cytop" constant="false" fbc:charge="0" fbc:chemicalFormula="C9H16NO8PR2" hasOnlySubstanceUnits="false" id="M_C04308__cytop" initialAmount="1" metaid="_53073a63-7ba6-4a76-b349-9fc060197d89" name="Phosphatidyl-N-dimethylethanolamine">
        <annotation>
	<rdf:RDF xmlns:rdf="http://www.w3.org/1999/02/22-rdf-syntax-ns#" xmlns:bqbiol="http://biomodels.net/biology-qualifiers/">
	<rdf:Description rdf:about="#_53073a63-7ba6-4a76-b349-9fc060197d89">
	<bqbiol:is>
	<rdf:Bag>
	<rdf:li rdf:resource="http://identifiers.org/kegg.compound/C04308"/>
	</rdf:Bag>
	</bqbiol:is>
	</rdf:Description>
	</rdf:RDF>
	</annotation>
            </species>
      <species boundaryCondition="false" compartment="C_cytop" constant="false" fbc:charge="0" fbc:chemicalFormula="C7H5NO4" hasOnlySubstanceUnits="false" id="M_C03722__cytop" initialAmount="1" metaid="_9582451d-1738-494a-8cb7-cd8a6715e04e" name="Quinolinate">
        <annotation>
	<rdf:RDF xmlns:rdf="http://www.w3.org/1999/02/22-rdf-syntax-ns#" xmlns:bqbiol="http://biomodels.net/biology-qualifiers/">
	<rdf:Description rdf:about="#_9582451d-1738-494a-8cb7-cd8a6715e04e">
	<bqbiol:is>
	<rdf:Bag>
	<rdf:li rdf:resource="http://identifiers.org/kegg.compound/C03722"/>
	</rdf:Bag>
	</bqbiol:is>
	</rdf:Description>
	</rdf:RDF>
	</annotation>
            </species>
      <species boundaryCondition="false" compartment="C_cytop" constant="false" fbc:charge="0" fbc:chemicalFormula="C6H10O6" hasOnlySubstanceUnits="false" id="M_C20680__cytop" initialAmount="1" metaid="_7d6f4081-9928-4053-ae1a-6eedc36bca1f" name="2-Dehydro-3-deoxy-L-galactonate">
        <annotation>
	<rdf:RDF xmlns:rdf="http://www.w3.org/1999/02/22-rdf-syntax-ns#" xmlns:bqbiol="http://biomodels.net/biology-qualifiers/">
	<rdf:Description rdf:about="#_7d6f4081-9928-4053-ae1a-6eedc36bca1f">
	<bqbiol:is>
	<rdf:Bag>
	<rdf:li rdf:resource="http://identifiers.org/kegg.compound/C20680"/>
	</rdf:Bag>
	</bqbiol:is>
	</rdf:Description>
	</rdf:RDF>
	</annotation>
            </species>
      <species boundaryCondition="false" compartment="C_cytop" constant="false" fbc:charge="0" fbc:chemicalFormula="C6H12O7" hasOnlySubstanceUnits="false" id="M_C00770__cytop" initialAmount="1" metaid="_0f97c019-c9d6-401d-8a22-fec913b3fed9" name="L-Idonate">
        <annotation>
	<rdf:RDF xmlns:rdf="http://www.w3.org/1999/02/22-rdf-syntax-ns#" xmlns:bqbiol="http://biomodels.net/biology-qualifiers/">
	<rdf:Description rdf:about="#_0f97c019-c9d6-401d-8a22-fec913b3fed9">
	<bqbiol:is>
	<rdf:Bag>
	<rdf:li rdf:resource="http://identifiers.org/kegg.compound/C00770"/>
	</rdf:Bag>
	</bqbiol:is>
	</rdf:Description>
	</rdf:RDF>
	</annotation>
            </species>
      <species boundaryCondition="false" compartment="C_cytop" constant="false" fbc:charge="0" fbc:chemicalFormula="C6H5NO2" hasOnlySubstanceUnits="false" id="M_C07446__cytop" initialAmount="1" metaid="_1d9f729c-04fd-4907-9562-bad15c944d43" name="Isonicotinic acid">
        <annotation>
	<rdf:RDF xmlns:rdf="http://www.w3.org/1999/02/22-rdf-syntax-ns#" xmlns:bqbiol="http://biomodels.net/biology-qualifiers/">
	<rdf:Description rdf:about="#_1d9f729c-04fd-4907-9562-bad15c944d43">
	<bqbiol:is>
	<rdf:Bag>
	<rdf:li rdf:resource="http://identifiers.org/kegg.compound/C07446"/>
	</rdf:Bag>
	</bqbiol:is>
	</rdf:Description>
	</rdf:RDF>
	</annotation>
            </species>
      <species boundaryCondition="false" compartment="C_cytop" constant="false" fbc:charge="0" fbc:chemicalFormula="C10H13O10P" hasOnlySubstanceUnits="false" id="M_C01269__cytop" initialAmount="1" metaid="_16687a43-76bb-40e5-9107-a64f3e00dbea" name="5-O-(1-Carboxyvinyl)-3-phosphoshikimate">
        <annotation>
	<rdf:RDF xmlns:rdf="http://www.w3.org/1999/02/22-rdf-syntax-ns#" xmlns:bqbiol="http://biomodels.net/biology-qualifiers/">
	<rdf:Description rdf:about="#_16687a43-76bb-40e5-9107-a64f3e00dbea">
	<bqbiol:is>
	<rdf:Bag>
	<rdf:li rdf:resource="http://identifiers.org/kegg.compound/C01269"/>
	</rdf:Bag>
	</bqbiol:is>
	</rdf:Description>
	</rdf:RDF>
	</annotation>
            </species>
      <species boundaryCondition="false" compartment="C_cytop" constant="false" fbc:charge="0" fbc:chemicalFormula="C7H8N2O2" hasOnlySubstanceUnits="false" id="M_C05843__cytop" initialAmount="1" metaid="_7556585e-4acd-403b-a0b2-774fc1a2eaba" name="N1-Methyl-4-pyridone-5-carboxamide">
        <annotation>
	<rdf:RDF xmlns:rdf="http://www.w3.org/1999/02/22-rdf-syntax-ns#" xmlns:bqbiol="http://biomodels.net/biology-qualifiers/">
	<rdf:Description rdf:about="#_7556585e-4acd-403b-a0b2-774fc1a2eaba">
	<bqbiol:is>
	<rdf:Bag>
	<rdf:li rdf:resource="http://identifiers.org/kegg.compound/C05843"/>
	</rdf:Bag>
	</bqbiol:is>
	</rdf:Description>
	</rdf:RDF>
	</annotation>
            </species>
      <species boundaryCondition="false" compartment="C_cytop" constant="false" fbc:charge="0" fbc:chemicalFormula="C10H12N2O3" hasOnlySubstanceUnits="false" id="M_C00328__cytop" initialAmount="1" metaid="_61ff86f4-8c57-42c8-b864-985b7e18f113" name="L-Kynurenine">
        <annotation>
	<rdf:RDF xmlns:rdf="http://www.w3.org/1999/02/22-rdf-syntax-ns#" xmlns:bqbiol="http://biomodels.net/biology-qualifiers/">
	<rdf:Description rdf:about="#_61ff86f4-8c57-42c8-b864-985b7e18f113">
	<bqbiol:is>
	<rdf:Bag>
	<rdf:li rdf:resource="http://identifiers.org/kegg.compound/C00328"/>
	</rdf:Bag>
	</bqbiol:is>
	</rdf:Description>
	</rdf:RDF>
	</annotation>
            </species>
      <species boundaryCondition="false" compartment="C_cytop" constant="false" fbc:charge="0" fbc:chemicalFormula="C18H37NO2" hasOnlySubstanceUnits="false" id="M_C02934__cytop" initialAmount="1" metaid="c55b16b6-d5ee-433f-b0e0-bd97706eddfb" name="3-Dehydrosphinganine">
        <annotation>
	<rdf:RDF xmlns:rdf="http://www.w3.org/1999/02/22-rdf-syntax-ns#" xmlns:bqbiol="http://biomodels.net/biology-qualifiers/">
	<rdf:Description rdf:about="#c55b16b6-d5ee-433f-b0e0-bd97706eddfb">
	<bqbiol:is>
	<rdf:Bag>
	<rdf:li rdf:resource="http://identifiers.org/kegg.compound/C02934"/>
	</rdf:Bag>
	</bqbiol:is>
	</rdf:Description>
	</rdf:RDF>
	</annotation>
            </species>
      <species boundaryCondition="false" compartment="C_cytop" constant="false" fbc:charge="0" fbc:chemicalFormula="C5H6O5R2" hasOnlySubstanceUnits="false" id="M_C00165__cytop" initialAmount="1" metaid="_53e6b2a3-ab20-4a0f-85c1-81d0ef872354" name="Diacylglycerol">
        <annotation>
	<rdf:RDF xmlns:rdf="http://www.w3.org/1999/02/22-rdf-syntax-ns#" xmlns:bqbiol="http://biomodels.net/biology-qualifiers/">
	<rdf:Description rdf:about="#_53e6b2a3-ab20-4a0f-85c1-81d0ef872354">
	<bqbiol:is>
	<rdf:Bag>
	<rdf:li rdf:resource="http://identifiers.org/kegg.compound/C00165"/>
	</rdf:Bag>
	</bqbiol:is>
	</rdf:Description>
	</rdf:RDF>
	</annotation>
            </species>
      <species boundaryCondition="false" compartment="C_cytop" constant="false" fbc:charge="0" fbc:chemicalFormula="C2H5NO" hasOnlySubstanceUnits="false" id="M_C06244__cytop" initialAmount="1" metaid="_569a4da1-3904-4972-b5ab-5ea76e2d909f" name="Acetamide">
        <annotation>
	<rdf:RDF xmlns:rdf="http://www.w3.org/1999/02/22-rdf-syntax-ns#" xmlns:bqbiol="http://biomodels.net/biology-qualifiers/">
	<rdf:Description rdf:about="#_569a4da1-3904-4972-b5ab-5ea76e2d909f">
	<bqbiol:is>
	<rdf:Bag>
	<rdf:li rdf:resource="http://identifiers.org/kegg.compound/C06244"/>
	</rdf:Bag>
	</bqbiol:is>
	</rdf:Description>
	</rdf:RDF>
	</annotation>
            </species>
      <species boundaryCondition="false" compartment="C_cytop" constant="false" fbc:charge="0" fbc:chemicalFormula="C2H2S2R4" hasOnlySubstanceUnits="false" id="M_C02318__cytop" initialAmount="1" metaid="_915cdf65-303d-423e-b73f-3e45e87340af" name="R'C(R)S-S(R)CR'">
        <annotation>
	<rdf:RDF xmlns:rdf="http://www.w3.org/1999/02/22-rdf-syntax-ns#" xmlns:bqbiol="http://biomodels.net/biology-qualifiers/">
	<rdf:Description rdf:about="#_915cdf65-303d-423e-b73f-3e45e87340af">
	<bqbiol:is>
	<rdf:Bag>
	<rdf:li rdf:resource="http://identifiers.org/kegg.compound/C02318"/>
	</rdf:Bag>
	</bqbiol:is>
	</rdf:Description>
	</rdf:RDF>
	</annotation>
            </species>
      <species boundaryCondition="false" compartment="C_cytop" constant="false" fbc:charge="0" fbc:chemicalFormula="C9H16N2O5" hasOnlySubstanceUnits="false" id="M_C21015__cytop" initialAmount="1" metaid="_47a21470-6552-4de7-9ba0-3c61e832f1f0" name="gamma-L-Glutamyl-L-2-aminobutyrate">
        <annotation>
	<rdf:RDF xmlns:rdf="http://www.w3.org/1999/02/22-rdf-syntax-ns#" xmlns:bqbiol="http://biomodels.net/biology-qualifiers/">
	<rdf:Description rdf:about="#_47a21470-6552-4de7-9ba0-3c61e832f1f0">
	<bqbiol:is>
	<rdf:Bag>
	<rdf:li rdf:resource="http://identifiers.org/kegg.compound/C21015"/>
	</rdf:Bag>
	</bqbiol:is>
	</rdf:Description>
	</rdf:RDF>
	</annotation>
            </species>
      <species boundaryCondition="false" compartment="C_cytop" constant="false" fbc:charge="0" fbc:chemicalFormula="C6H14N4O2" hasOnlySubstanceUnits="false" id="M_C00792__cytop" initialAmount="1" metaid="_80dc9a75-f546-4653-bbb0-b4615fa19f34" name="D-Arginine">
        <annotation>
	<rdf:RDF xmlns:rdf="http://www.w3.org/1999/02/22-rdf-syntax-ns#" xmlns:bqbiol="http://biomodels.net/biology-qualifiers/">
	<rdf:Description rdf:about="#_80dc9a75-f546-4653-bbb0-b4615fa19f34">
	<bqbiol:is>
	<rdf:Bag>
	<rdf:li rdf:resource="http://identifiers.org/kegg.compound/C00792"/>
	</rdf:Bag>
	</bqbiol:is>
	</rdf:Description>
	</rdf:RDF>
	</annotation>
            </species>
      <species boundaryCondition="false" compartment="C_cytop" constant="false" fbc:charge="0" fbc:chemicalFormula="C7H11NO5" hasOnlySubstanceUnits="false" id="M_C00624__cytop" initialAmount="1" metaid="e0d80704-14d3-4d55-b0ad-c0c5cbc7708b" name="N-Acetyl-L-glutamate">
        <annotation>
	<rdf:RDF xmlns:rdf="http://www.w3.org/1999/02/22-rdf-syntax-ns#" xmlns:bqbiol="http://biomodels.net/biology-qualifiers/">
	<rdf:Description rdf:about="#e0d80704-14d3-4d55-b0ad-c0c5cbc7708b">
	<bqbiol:is>
	<rdf:Bag>
	<rdf:li rdf:resource="http://identifiers.org/kegg.compound/C00624"/>
	</rdf:Bag>
	</bqbiol:is>
	</rdf:Description>
	</rdf:RDF>
	</annotation>
            </species>
      <species boundaryCondition="false" compartment="C_cytop" constant="false" fbc:charge="0" fbc:chemicalFormula="C10H20O7P2" hasOnlySubstanceUnits="false" id="M_C00341__cytop" initialAmount="1" metaid="_8440dc2e-c801-4d70-80df-d8b165fc44b6" name="Geranyl diphosphate">
        <annotation>
	<rdf:RDF xmlns:rdf="http://www.w3.org/1999/02/22-rdf-syntax-ns#" xmlns:bqbiol="http://biomodels.net/biology-qualifiers/">
	<rdf:Description rdf:about="#_8440dc2e-c801-4d70-80df-d8b165fc44b6">
	<bqbiol:is>
	<rdf:Bag>
	<rdf:li rdf:resource="http://identifiers.org/kegg.compound/C00341"/>
	</rdf:Bag>
	</bqbiol:is>
	</rdf:Description>
	</rdf:RDF>
	</annotation>
            </species>
      <species boundaryCondition="false" compartment="C_cytop" constant="false" fbc:charge="0" fbc:chemicalFormula="C6H8O7" hasOnlySubstanceUnits="false" id="M_C00158__cytop" initialAmount="1" metaid="_1c500803-5097-4605-9212-17b468afca4c" name="Citrate">
        <annotation>
	<rdf:RDF xmlns:rdf="http://www.w3.org/1999/02/22-rdf-syntax-ns#" xmlns:bqbiol="http://biomodels.net/biology-qualifiers/">
	<rdf:Description rdf:about="#_1c500803-5097-4605-9212-17b468afca4c">
	<bqbiol:is>
	<rdf:Bag>
	<rdf:li rdf:resource="http://identifiers.org/kegg.compound/C00158"/>
	</rdf:Bag>
	</bqbiol:is>
	</rdf:Description>
	</rdf:RDF>
	</annotation>
            </species>
      <species boundaryCondition="false" compartment="C_cytop" constant="false" fbc:charge="0" fbc:chemicalFormula="C10H9NO2" hasOnlySubstanceUnits="false" id="M_C05634__cytop" initialAmount="1" metaid="e0a77236-4020-46c4-abb6-ade6ecc0dd19" name="5-Hydroxyindoleacetaldehyde">
        <annotation>
	<rdf:RDF xmlns:rdf="http://www.w3.org/1999/02/22-rdf-syntax-ns#" xmlns:bqbiol="http://biomodels.net/biology-qualifiers/">
	<rdf:Description rdf:about="#e0a77236-4020-46c4-abb6-ade6ecc0dd19">
	<bqbiol:is>
	<rdf:Bag>
	<rdf:li rdf:resource="http://identifiers.org/kegg.compound/C05634"/>
	</rdf:Bag>
	</bqbiol:is>
	</rdf:Description>
	</rdf:RDF>
	</annotation>
            </species>
      <species boundaryCondition="false" compartment="C_cytop" constant="false" fbc:charge="0" fbc:chemicalFormula="C19H36NO3R" hasOnlySubstanceUnits="false" id="M_C00195__cytop" initialAmount="1" metaid="_5c53d9bd-c859-457d-af2d-0cd361eeb755" name="N-Acylsphingosine">
        <annotation>
	<rdf:RDF xmlns:rdf="http://www.w3.org/1999/02/22-rdf-syntax-ns#" xmlns:bqbiol="http://biomodels.net/biology-qualifiers/">
	<rdf:Description rdf:about="#_5c53d9bd-c859-457d-af2d-0cd361eeb755">
	<bqbiol:is>
	<rdf:Bag>
	<rdf:li rdf:resource="http://identifiers.org/kegg.compound/C00195"/>
	</rdf:Bag>
	</bqbiol:is>
	</rdf:Description>
	</rdf:RDF>
	</annotation>
            </species>
      <species boundaryCondition="false" compartment="C_cytop" constant="false" fbc:charge="0" fbc:chemicalFormula="C17H23N4O9P" hasOnlySubstanceUnits="false" id="M_C01847__cytop" initialAmount="1" metaid="_354b5189-baf3-495a-af13-cb510dbb72a4" name="Reduced FMN">
        <annotation>
	<rdf:RDF xmlns:rdf="http://www.w3.org/1999/02/22-rdf-syntax-ns#" xmlns:bqbiol="http://biomodels.net/biology-qualifiers/">
	<rdf:Description rdf:about="#_354b5189-baf3-495a-af13-cb510dbb72a4">
	<bqbiol:is>
	<rdf:Bag>
	<rdf:li rdf:resource="http://identifiers.org/kegg.compound/C01847"/>
	</rdf:Bag>
	</bqbiol:is>
	</rdf:Description>
	</rdf:RDF>
	</annotation>
            </species>
      <species boundaryCondition="false" compartment="C_cytop" constant="false" fbc:charge="0" fbc:chemicalFormula="C5H11O8P" hasOnlySubstanceUnits="false" id="M_C00117__cytop" initialAmount="1" metaid="bbab8878-1bff-4153-9266-030e20d0b467" name="D-Ribose 5-phosphate">
        <annotation>
	<rdf:RDF xmlns:rdf="http://www.w3.org/1999/02/22-rdf-syntax-ns#" xmlns:bqbiol="http://biomodels.net/biology-qualifiers/">
	<rdf:Description rdf:about="#bbab8878-1bff-4153-9266-030e20d0b467">
	<bqbiol:is>
	<rdf:Bag>
	<rdf:li rdf:resource="http://identifiers.org/kegg.compound/C00117"/>
	</rdf:Bag>
	</bqbiol:is>
	</rdf:Description>
	</rdf:RDF>
	</annotation>
            </species>
      <species boundaryCondition="false" compartment="C_cytop" constant="false" fbc:charge="0" fbc:chemicalFormula="C8H21N3" hasOnlySubstanceUnits="false" id="M_C16565__cytop" initialAmount="1" metaid="_11b184f6-95bc-48da-b3e0-6e83c284f7cf" name="Aminopropylcadaverine">
        <annotation>
	<rdf:RDF xmlns:rdf="http://www.w3.org/1999/02/22-rdf-syntax-ns#" xmlns:bqbiol="http://biomodels.net/biology-qualifiers/">
	<rdf:Description rdf:about="#_11b184f6-95bc-48da-b3e0-6e83c284f7cf">
	<bqbiol:is>
	<rdf:Bag>
	<rdf:li rdf:resource="http://identifiers.org/kegg.compound/C16565"/>
	</rdf:Bag>
	</bqbiol:is>
	</rdf:Description>
	</rdf:RDF>
	</annotation>
            </species>
      <species boundaryCondition="false" compartment="C_cytop" constant="false" fbc:charge="0" hasOnlySubstanceUnits="false" id="M_C00886__cytop" initialAmount="1" metaid="bd16b707-4a9b-44e7-a02e-e9283f37524d" name="L-Alanyl-tRNA">
        <annotation>
	<rdf:RDF xmlns:rdf="http://www.w3.org/1999/02/22-rdf-syntax-ns#" xmlns:bqbiol="http://biomodels.net/biology-qualifiers/">
	<rdf:Description rdf:about="#bd16b707-4a9b-44e7-a02e-e9283f37524d">
	<bqbiol:is>
	<rdf:Bag>
	<rdf:li rdf:resource="http://identifiers.org/kegg.compound/C00886"/>
	</rdf:Bag>
	</bqbiol:is>
	</rdf:Description>
	</rdf:RDF>
	</annotation>
            </species>
      <species boundaryCondition="false" compartment="C_cytop" constant="false" fbc:charge="0" fbc:chemicalFormula="C20H32N6O12S2Se" hasOnlySubstanceUnits="false" id="M_C18870__cytop" initialAmount="1" metaid="b8f30946-6952-4d86-a22f-6e4fceb8560b" name="Selenodiglutathione">
        <annotation>
	<rdf:RDF xmlns:rdf="http://www.w3.org/1999/02/22-rdf-syntax-ns#" xmlns:bqbiol="http://biomodels.net/biology-qualifiers/">
	<rdf:Description rdf:about="#b8f30946-6952-4d86-a22f-6e4fceb8560b">
	<bqbiol:is>
	<rdf:Bag>
	<rdf:li rdf:resource="http://identifiers.org/kegg.compound/C18870"/>
	</rdf:Bag>
	</bqbiol:is>
	</rdf:Description>
	</rdf:RDF>
	</annotation>
            </species>
      <species boundaryCondition="false" compartment="C_cytop" constant="false" fbc:charge="0" fbc:chemicalFormula="C30H48O" hasOnlySubstanceUnits="false" id="M_C22121__cytop" initialAmount="1" metaid="_9277ef6e-a28e-4de4-8980-5ca462bb3ff8" name="Cycloeucalenone">
        <annotation>
	<rdf:RDF xmlns:rdf="http://www.w3.org/1999/02/22-rdf-syntax-ns#" xmlns:bqbiol="http://biomodels.net/biology-qualifiers/">
	<rdf:Description rdf:about="#_9277ef6e-a28e-4de4-8980-5ca462bb3ff8">
	<bqbiol:is>
	<rdf:Bag>
	<rdf:li rdf:resource="http://identifiers.org/kegg.compound/C22121"/>
	</rdf:Bag>
	</bqbiol:is>
	</rdf:Description>
	</rdf:RDF>
	</annotation>
            </species>
      <species boundaryCondition="false" compartment="C_cytop" constant="false" fbc:charge="0" hasOnlySubstanceUnits="false" id="M_C01652__cytop" initialAmount="1" metaid="_76cb289c-edc2-4a18-849b-bc0fb9310cf6" name="tRNA(Trp)">
        <annotation>
	<rdf:RDF xmlns:rdf="http://www.w3.org/1999/02/22-rdf-syntax-ns#" xmlns:bqbiol="http://biomodels.net/biology-qualifiers/">
	<rdf:Description rdf:about="#_76cb289c-edc2-4a18-849b-bc0fb9310cf6">
	<bqbiol:is>
	<rdf:Bag>
	<rdf:li rdf:resource="http://identifiers.org/kegg.compound/C01652"/>
	</rdf:Bag>
	</bqbiol:is>
	</rdf:Description>
	</rdf:RDF>
	</annotation>
            </species>
      <species boundaryCondition="false" compartment="C_cytop" constant="false" fbc:charge="0" fbc:chemicalFormula="C37H64N7O17P3S" hasOnlySubstanceUnits="false" id="M_C21072__cytop" initialAmount="1" metaid="_5688ad1e-14b5-48fc-b9b4-58009dbda4f9" name="Palmitoleoyl-CoA">
        <annotation>
	<rdf:RDF xmlns:rdf="http://www.w3.org/1999/02/22-rdf-syntax-ns#" xmlns:bqbiol="http://biomodels.net/biology-qualifiers/">
	<rdf:Description rdf:about="#_5688ad1e-14b5-48fc-b9b4-58009dbda4f9">
	<bqbiol:is>
	<rdf:Bag>
	<rdf:li rdf:resource="http://identifiers.org/kegg.compound/C21072"/>
	</rdf:Bag>
	</bqbiol:is>
	</rdf:Description>
	</rdf:RDF>
	</annotation>
            </species>
      <species boundaryCondition="false" compartment="C_cytop" constant="false" fbc:charge="0" fbc:chemicalFormula="C6H11N3" hasOnlySubstanceUnits="false" id="M_C05127__cytop" initialAmount="1" metaid="_5e7e1e07-8f59-49d3-a0aa-1aefb6dee8bb" name="N-Methylhistamine">
        <annotation>
	<rdf:RDF xmlns:rdf="http://www.w3.org/1999/02/22-rdf-syntax-ns#" xmlns:bqbiol="http://biomodels.net/biology-qualifiers/">
	<rdf:Description rdf:about="#_5e7e1e07-8f59-49d3-a0aa-1aefb6dee8bb">
	<bqbiol:is>
	<rdf:Bag>
	<rdf:li rdf:resource="http://identifiers.org/kegg.compound/C05127"/>
	</rdf:Bag>
	</bqbiol:is>
	</rdf:Description>
	</rdf:RDF>
	</annotation>
            </species>
      <species boundaryCondition="false" compartment="C_cytop" constant="false" fbc:charge="0" fbc:chemicalFormula="C33H56N7O18P3S" hasOnlySubstanceUnits="false" id="M_C05263__cytop" initialAmount="1" metaid="_7423f319-1d93-43c1-a8e8-0d258cc316af" name="3-Oxododecanoyl-CoA">
        <annotation>
	<rdf:RDF xmlns:rdf="http://www.w3.org/1999/02/22-rdf-syntax-ns#" xmlns:bqbiol="http://biomodels.net/biology-qualifiers/">
	<rdf:Description rdf:about="#_7423f319-1d93-43c1-a8e8-0d258cc316af">
	<bqbiol:is>
	<rdf:Bag>
	<rdf:li rdf:resource="http://identifiers.org/kegg.compound/C05263"/>
	</rdf:Bag>
	</bqbiol:is>
	</rdf:Description>
	</rdf:RDF>
	</annotation>
            </species>
      <species boundaryCondition="false" compartment="C_cytop" constant="false" fbc:charge="0" fbc:chemicalFormula="C6H5NO2" hasOnlySubstanceUnits="false" id="M_C00253__cytop" initialAmount="1" metaid="f640d9fc-13eb-4489-8d19-57fae93054b1" name="Nicotinate">
        <annotation>
	<rdf:RDF xmlns:rdf="http://www.w3.org/1999/02/22-rdf-syntax-ns#" xmlns:bqbiol="http://biomodels.net/biology-qualifiers/">
	<rdf:Description rdf:about="#f640d9fc-13eb-4489-8d19-57fae93054b1">
	<bqbiol:is>
	<rdf:Bag>
	<rdf:li rdf:resource="http://identifiers.org/kegg.compound/C00253"/>
	</rdf:Bag>
	</bqbiol:is>
	</rdf:Description>
	</rdf:RDF>
	</annotation>
            </species>
      <species boundaryCondition="false" compartment="C_cytop" constant="false" fbc:charge="0" fbc:chemicalFormula="C30H52O7P2" hasOnlySubstanceUnits="false" id="M_C03428__cytop" initialAmount="1" metaid="_55dda9a0-c7aa-47af-aba7-35c2d6a31aa0" name="Presqualene diphosphate">
        <annotation>
	<rdf:RDF xmlns:rdf="http://www.w3.org/1999/02/22-rdf-syntax-ns#" xmlns:bqbiol="http://biomodels.net/biology-qualifiers/">
	<rdf:Description rdf:about="#_55dda9a0-c7aa-47af-aba7-35c2d6a31aa0">
	<bqbiol:is>
	<rdf:Bag>
	<rdf:li rdf:resource="http://identifiers.org/kegg.compound/C03428"/>
	</rdf:Bag>
	</bqbiol:is>
	</rdf:Description>
	</rdf:RDF>
	</annotation>
            </species>
      <species boundaryCondition="false" compartment="C_cytop" constant="false" fbc:charge="0" fbc:chemicalFormula="C16H25N5O16P2" hasOnlySubstanceUnits="false" id="M_C00096__cytop" initialAmount="1" metaid="e743df15-41ee-4f99-b3f1-42fad5142eb4" name="GDP-mannose">
        <annotation>
	<rdf:RDF xmlns:rdf="http://www.w3.org/1999/02/22-rdf-syntax-ns#" xmlns:bqbiol="http://biomodels.net/biology-qualifiers/">
	<rdf:Description rdf:about="#e743df15-41ee-4f99-b3f1-42fad5142eb4">
	<bqbiol:is>
	<rdf:Bag>
	<rdf:li rdf:resource="http://identifiers.org/kegg.compound/C00096"/>
	</rdf:Bag>
	</bqbiol:is>
	</rdf:Description>
	</rdf:RDF>
	</annotation>
            </species>
      <species boundaryCondition="false" compartment="C_cytop" constant="false" fbc:charge="0" fbc:chemicalFormula="C18H34O2" hasOnlySubstanceUnits="false" id="M_C00712__cytop" initialAmount="1" metaid="a69f1d61-ea8c-4bde-8467-661be3b7d7f9" name="(9Z)-Octadecenoic acid">
        <annotation>
	<rdf:RDF xmlns:rdf="http://www.w3.org/1999/02/22-rdf-syntax-ns#" xmlns:bqbiol="http://biomodels.net/biology-qualifiers/">
	<rdf:Description rdf:about="#a69f1d61-ea8c-4bde-8467-661be3b7d7f9">
	<bqbiol:is>
	<rdf:Bag>
	<rdf:li rdf:resource="http://identifiers.org/kegg.compound/C00712"/>
	</rdf:Bag>
	</bqbiol:is>
	</rdf:Description>
	</rdf:RDF>
	</annotation>
            </species>
      <species boundaryCondition="false" compartment="C_cytop" constant="false" fbc:charge="0" fbc:chemicalFormula="C20H21FN2O" hasOnlySubstanceUnits="false" id="M_C07572__cytop" initialAmount="1" metaid="_30a94be1-78ac-4774-97d7-64e3bfc1c1f8" name="Citalopram">
        <annotation>
	<rdf:RDF xmlns:rdf="http://www.w3.org/1999/02/22-rdf-syntax-ns#" xmlns:bqbiol="http://biomodels.net/biology-qualifiers/">
	<rdf:Description rdf:about="#_30a94be1-78ac-4774-97d7-64e3bfc1c1f8">
	<bqbiol:is>
	<rdf:Bag>
	<rdf:li rdf:resource="http://identifiers.org/kegg.compound/C07572"/>
	</rdf:Bag>
	</bqbiol:is>
	</rdf:Description>
	</rdf:RDF>
	</annotation>
            </species>
      <species boundaryCondition="false" compartment="C_cytop" constant="false" fbc:charge="0" fbc:chemicalFormula="C10H16N2O3S" hasOnlySubstanceUnits="false" id="M_C00120__cytop" initialAmount="1" metaid="_5bd7d93e-27d0-4c36-93ef-5c9553b4848a" name="Biotin">
        <annotation>
	<rdf:RDF xmlns:rdf="http://www.w3.org/1999/02/22-rdf-syntax-ns#" xmlns:bqbiol="http://biomodels.net/biology-qualifiers/">
	<rdf:Description rdf:about="#_5bd7d93e-27d0-4c36-93ef-5c9553b4848a">
	<bqbiol:is>
	<rdf:Bag>
	<rdf:li rdf:resource="http://identifiers.org/kegg.compound/C00120"/>
	</rdf:Bag>
	</bqbiol:is>
	</rdf:Description>
	</rdf:RDF>
	</annotation>
            </species>
      <species boundaryCondition="false" compartment="C_cytop" constant="false" fbc:charge="0" fbc:chemicalFormula="C17H26O15R2" hasOnlySubstanceUnits="false" id="M_C06037__cytop" initialAmount="1" metaid="_0e6f0829-6949-42c2-b19a-c2cf467fa4ff" name="Digalactosyl-diacylglycerol">
        <annotation>
	<rdf:RDF xmlns:rdf="http://www.w3.org/1999/02/22-rdf-syntax-ns#" xmlns:bqbiol="http://biomodels.net/biology-qualifiers/">
	<rdf:Description rdf:about="#_0e6f0829-6949-42c2-b19a-c2cf467fa4ff">
	<bqbiol:is>
	<rdf:Bag>
	<rdf:li rdf:resource="http://identifiers.org/kegg.compound/C06037"/>
	</rdf:Bag>
	</bqbiol:is>
	</rdf:Description>
	</rdf:RDF>
	</annotation>
            </species>
      <species boundaryCondition="false" compartment="C_cytop" constant="false" fbc:charge="0" fbc:chemicalFormula="C5H10O5" hasOnlySubstanceUnits="false" id="M_C00216__cytop" initialAmount="1" metaid="_07416302-00a9-4975-bfe9-00f4160ea18b" name="D-Arabinose">
        <annotation>
	<rdf:RDF xmlns:rdf="http://www.w3.org/1999/02/22-rdf-syntax-ns#" xmlns:bqbiol="http://biomodels.net/biology-qualifiers/">
	<rdf:Description rdf:about="#_07416302-00a9-4975-bfe9-00f4160ea18b">
	<bqbiol:is>
	<rdf:Bag>
	<rdf:li rdf:resource="http://identifiers.org/kegg.compound/C00216"/>
	</rdf:Bag>
	</bqbiol:is>
	</rdf:Description>
	</rdf:RDF>
	</annotation>
            </species>
      <species boundaryCondition="false" compartment="C_cytop" constant="false" fbc:charge="0" fbc:chemicalFormula="C4H9NO2" hasOnlySubstanceUnits="false" id="M_C11735__cytop" initialAmount="1" metaid="_2177ce61-f1cc-4a80-a4a2-3eab3b1fa764" name="N-Ethylglycine">
        <annotation>
	<rdf:RDF xmlns:rdf="http://www.w3.org/1999/02/22-rdf-syntax-ns#" xmlns:bqbiol="http://biomodels.net/biology-qualifiers/">
	<rdf:Description rdf:about="#_2177ce61-f1cc-4a80-a4a2-3eab3b1fa764">
	<bqbiol:is>
	<rdf:Bag>
	<rdf:li rdf:resource="http://identifiers.org/kegg.compound/C11735"/>
	</rdf:Bag>
	</bqbiol:is>
	</rdf:Description>
	</rdf:RDF>
	</annotation>
            </species>
      <species boundaryCondition="false" compartment="C_cytop" constant="false" fbc:charge="0" fbc:chemicalFormula="C7H11O8P" hasOnlySubstanceUnits="false" id="M_C03175__cytop" initialAmount="1" metaid="ea69b7f6-6739-4eba-9d1b-5de93fda1f52" name="Shikimate 3-phosphate">
        <annotation>
	<rdf:RDF xmlns:rdf="http://www.w3.org/1999/02/22-rdf-syntax-ns#" xmlns:bqbiol="http://biomodels.net/biology-qualifiers/">
	<rdf:Description rdf:about="#ea69b7f6-6739-4eba-9d1b-5de93fda1f52">
	<bqbiol:is>
	<rdf:Bag>
	<rdf:li rdf:resource="http://identifiers.org/kegg.compound/C03175"/>
	</rdf:Bag>
	</bqbiol:is>
	</rdf:Description>
	</rdf:RDF>
	</annotation>
            </species>
      <species boundaryCondition="false" compartment="C_cytop" constant="false" fbc:charge="0" fbc:chemicalFormula="H2SO4" hasOnlySubstanceUnits="false" id="M_C00059__cytop" initialAmount="1" metaid="_22fe1c87-b016-44d3-a49f-9b12213ddeb6" name="Sulfate">
        <annotation>
	<rdf:RDF xmlns:rdf="http://www.w3.org/1999/02/22-rdf-syntax-ns#" xmlns:bqbiol="http://biomodels.net/biology-qualifiers/">
	<rdf:Description rdf:about="#_22fe1c87-b016-44d3-a49f-9b12213ddeb6">
	<bqbiol:is>
	<rdf:Bag>
	<rdf:li rdf:resource="http://identifiers.org/kegg.compound/C00059"/>
	</rdf:Bag>
	</bqbiol:is>
	</rdf:Description>
	</rdf:RDF>
	</annotation>
            </species>
      <species boundaryCondition="false" compartment="C_cytop" constant="false" fbc:charge="0" fbc:chemicalFormula="C20H36O7P2" hasOnlySubstanceUnits="false" id="M_C05859__cytop" initialAmount="1" metaid="df4c5f4b-dbde-4bc3-8552-ee87a8d757d7" name="Dehydrodolichol diphosphate">
        <annotation>
	<rdf:RDF xmlns:rdf="http://www.w3.org/1999/02/22-rdf-syntax-ns#" xmlns:bqbiol="http://biomodels.net/biology-qualifiers/">
	<rdf:Description rdf:about="#df4c5f4b-dbde-4bc3-8552-ee87a8d757d7">
	<bqbiol:is>
	<rdf:Bag>
	<rdf:li rdf:resource="http://identifiers.org/kegg.compound/C05859"/>
	</rdf:Bag>
	</bqbiol:is>
	</rdf:Description>
	</rdf:RDF>
	</annotation>
            </species>
      <species boundaryCondition="false" compartment="C_cytop" constant="false" fbc:charge="0" fbc:chemicalFormula="C2H6N2O" hasOnlySubstanceUnits="false" id="M_C07447__cytop" initialAmount="1" metaid="_85212284-bc6c-4f08-8945-834bc226820f" name="Acetylhydrazine">
        <annotation>
	<rdf:RDF xmlns:rdf="http://www.w3.org/1999/02/22-rdf-syntax-ns#" xmlns:bqbiol="http://biomodels.net/biology-qualifiers/">
	<rdf:Description rdf:about="#_85212284-bc6c-4f08-8945-834bc226820f">
	<bqbiol:is>
	<rdf:Bag>
	<rdf:li rdf:resource="http://identifiers.org/kegg.compound/C07447"/>
	</rdf:Bag>
	</bqbiol:is>
	</rdf:Description>
	</rdf:RDF>
	</annotation>
            </species>
      <species boundaryCondition="false" compartment="C_cytop" constant="false" fbc:charge="0" fbc:chemicalFormula="C6H13O9P" hasOnlySubstanceUnits="false" id="M_C03546__cytop" initialAmount="1" metaid="_36f3279d-896a-4e0b-9992-99bd58564943" name="myo-Inositol 4-phosphate">
        <annotation>
	<rdf:RDF xmlns:rdf="http://www.w3.org/1999/02/22-rdf-syntax-ns#" xmlns:bqbiol="http://biomodels.net/biology-qualifiers/">
	<rdf:Description rdf:about="#_36f3279d-896a-4e0b-9992-99bd58564943">
	<bqbiol:is>
	<rdf:Bag>
	<rdf:li rdf:resource="http://identifiers.org/kegg.compound/C03546"/>
	</rdf:Bag>
	</bqbiol:is>
	</rdf:Description>
	</rdf:RDF>
	</annotation>
            </species>
      <species boundaryCondition="false" compartment="C_cytop" constant="false" fbc:charge="0" fbc:chemicalFormula="C3H7NO" hasOnlySubstanceUnits="false" id="M_C01888__cytop" initialAmount="1" metaid="_4a6ba13b-d691-4cbb-8793-bb9ca4fb59a2" name="Aminoacetone">
        <annotation>
	<rdf:RDF xmlns:rdf="http://www.w3.org/1999/02/22-rdf-syntax-ns#" xmlns:bqbiol="http://biomodels.net/biology-qualifiers/">
	<rdf:Description rdf:about="#_4a6ba13b-d691-4cbb-8793-bb9ca4fb59a2">
	<bqbiol:is>
	<rdf:Bag>
	<rdf:li rdf:resource="http://identifiers.org/kegg.compound/C01888"/>
	</rdf:Bag>
	</bqbiol:is>
	</rdf:Description>
	</rdf:RDF>
	</annotation>
            </species>
      <species boundaryCondition="false" compartment="C_cytop" constant="false" fbc:charge="0" fbc:chemicalFormula="C4H7O7PR2" hasOnlySubstanceUnits="false" id="M_C06254__cytop" initialAmount="1" metaid="c0b6f111-2359-4125-a7d5-127201559983" name="Lysophospholipid">
        <annotation>
	<rdf:RDF xmlns:rdf="http://www.w3.org/1999/02/22-rdf-syntax-ns#" xmlns:bqbiol="http://biomodels.net/biology-qualifiers/">
	<rdf:Description rdf:about="#c0b6f111-2359-4125-a7d5-127201559983">
	<bqbiol:is>
	<rdf:Bag>
	<rdf:li rdf:resource="http://identifiers.org/kegg.compound/C06254"/>
	</rdf:Bag>
	</bqbiol:is>
	</rdf:Description>
	</rdf:RDF>
	</annotation>
            </species>
      <species boundaryCondition="false" compartment="C_cytop" constant="false" fbc:charge="0" hasOnlySubstanceUnits="false" id="M_C07293__cytop" initialAmount="1" metaid="_73d0af8f-05c4-4bf9-98a8-23219f9d5403" name="Glutaredoxin disulfide">
        <annotation>
	<rdf:RDF xmlns:rdf="http://www.w3.org/1999/02/22-rdf-syntax-ns#" xmlns:bqbiol="http://biomodels.net/biology-qualifiers/">
	<rdf:Description rdf:about="#_73d0af8f-05c4-4bf9-98a8-23219f9d5403">
	<bqbiol:is>
	<rdf:Bag>
	<rdf:li rdf:resource="http://identifiers.org/kegg.compound/C07293"/>
	</rdf:Bag>
	</bqbiol:is>
	</rdf:Description>
	</rdf:RDF>
	</annotation>
            </species>
      <species boundaryCondition="false" compartment="C_cytop" constant="false" fbc:charge="0" fbc:chemicalFormula="C16H29OSR" hasOnlySubstanceUnits="false" id="M_C16520__cytop" initialAmount="1" metaid="_1bb00b18-be4c-4273-b2dd-e6b3a8595036" name="Hexadecenoyl-[acyl-carrier protein]">
        <annotation>
	<rdf:RDF xmlns:rdf="http://www.w3.org/1999/02/22-rdf-syntax-ns#" xmlns:bqbiol="http://biomodels.net/biology-qualifiers/">
	<rdf:Description rdf:about="#_1bb00b18-be4c-4273-b2dd-e6b3a8595036">
	<bqbiol:is>
	<rdf:Bag>
	<rdf:li rdf:resource="http://identifiers.org/kegg.compound/C16520"/>
	</rdf:Bag>
	</bqbiol:is>
	</rdf:Description>
	</rdf:RDF>
	</annotation>
            </species>
      <species boundaryCondition="false" compartment="C_cytop" constant="false" fbc:charge="0" fbc:chemicalFormula="C7H19N3" hasOnlySubstanceUnits="false" id="M_C00315__cytop" initialAmount="1" metaid="e865510d-c247-4848-997d-51510d49d931" name="Spermidine">
        <annotation>
	<rdf:RDF xmlns:rdf="http://www.w3.org/1999/02/22-rdf-syntax-ns#" xmlns:bqbiol="http://biomodels.net/biology-qualifiers/">
	<rdf:Description rdf:about="#e865510d-c247-4848-997d-51510d49d931">
	<bqbiol:is>
	<rdf:Bag>
	<rdf:li rdf:resource="http://identifiers.org/kegg.compound/C00315"/>
	</rdf:Bag>
	</bqbiol:is>
	</rdf:Description>
	</rdf:RDF>
	</annotation>
            </species>
      <species boundaryCondition="false" compartment="C_cytop" constant="false" fbc:charge="0" fbc:chemicalFormula="C5H8O5" hasOnlySubstanceUnits="false" id="M_C01087__cytop" initialAmount="1" metaid="_45d04257-de96-463c-b72b-78881d644f8c" name="(R)-2-Hydroxyglutarate">
        <annotation>
	<rdf:RDF xmlns:rdf="http://www.w3.org/1999/02/22-rdf-syntax-ns#" xmlns:bqbiol="http://biomodels.net/biology-qualifiers/">
	<rdf:Description rdf:about="#_45d04257-de96-463c-b72b-78881d644f8c">
	<bqbiol:is>
	<rdf:Bag>
	<rdf:li rdf:resource="http://identifiers.org/kegg.compound/C01087"/>
	</rdf:Bag>
	</bqbiol:is>
	</rdf:Description>
	</rdf:RDF>
	</annotation>
            </species>
      <species boundaryCondition="false" compartment="C_cytop" constant="false" fbc:charge="0" fbc:chemicalFormula="C5H14NO6P" hasOnlySubstanceUnits="false" id="M_C01233__cytop" initialAmount="1" metaid="_7e789180-76da-4975-8bde-9433bcafc332" name="sn-Glycero-3-phosphoethanolamine">
        <annotation>
	<rdf:RDF xmlns:rdf="http://www.w3.org/1999/02/22-rdf-syntax-ns#" xmlns:bqbiol="http://biomodels.net/biology-qualifiers/">
	<rdf:Description rdf:about="#_7e789180-76da-4975-8bde-9433bcafc332">
	<bqbiol:is>
	<rdf:Bag>
	<rdf:li rdf:resource="http://identifiers.org/kegg.compound/C01233"/>
	</rdf:Bag>
	</bqbiol:is>
	</rdf:Description>
	</rdf:RDF>
	</annotation>
            </species>
      <species boundaryCondition="false" compartment="C_cytop" constant="false" fbc:charge="0" fbc:chemicalFormula="C28H44O" hasOnlySubstanceUnits="false" id="M_C15780__cytop" initialAmount="1" metaid="_3cb806a9-5885-4f18-a4d7-a537fc14384b" name="5-Dehydroepisterol">
        <annotation>
	<rdf:RDF xmlns:rdf="http://www.w3.org/1999/02/22-rdf-syntax-ns#" xmlns:bqbiol="http://biomodels.net/biology-qualifiers/">
	<rdf:Description rdf:about="#_3cb806a9-5885-4f18-a4d7-a537fc14384b">
	<bqbiol:is>
	<rdf:Bag>
	<rdf:li rdf:resource="http://identifiers.org/kegg.compound/C15780"/>
	</rdf:Bag>
	</bqbiol:is>
	</rdf:Description>
	</rdf:RDF>
	</annotation>
            </species>
      <species boundaryCondition="false" compartment="C_cytop" constant="false" fbc:charge="0" fbc:chemicalFormula="C10H9NO5" hasOnlySubstanceUnits="false" id="M_C05645__cytop" initialAmount="1" metaid="_31c5402a-362b-42ed-abc2-ba0d6a3c89b4" name="4-(2-Amino-3-hydroxyphenyl)-2,4-dioxobutanoate">
        <annotation>
	<rdf:RDF xmlns:rdf="http://www.w3.org/1999/02/22-rdf-syntax-ns#" xmlns:bqbiol="http://biomodels.net/biology-qualifiers/">
	<rdf:Description rdf:about="#_31c5402a-362b-42ed-abc2-ba0d6a3c89b4">
	<bqbiol:is>
	<rdf:Bag>
	<rdf:li rdf:resource="http://identifiers.org/kegg.compound/C05645"/>
	</rdf:Bag>
	</bqbiol:is>
	</rdf:Description>
	</rdf:RDF>
	</annotation>
            </species>
      <species boundaryCondition="false" compartment="C_cytop" constant="false" fbc:charge="0" fbc:chemicalFormula="C5H12NO7P" hasOnlySubstanceUnits="false" id="M_C03090__cytop" initialAmount="1" metaid="_8aa6df1a-5d22-4d6f-9d3f-f6636105c563" name="5-Phosphoribosylamine">
        <annotation>
	<rdf:RDF xmlns:rdf="http://www.w3.org/1999/02/22-rdf-syntax-ns#" xmlns:bqbiol="http://biomodels.net/biology-qualifiers/">
	<rdf:Description rdf:about="#_8aa6df1a-5d22-4d6f-9d3f-f6636105c563">
	<bqbiol:is>
	<rdf:Bag>
	<rdf:li rdf:resource="http://identifiers.org/kegg.compound/C03090"/>
	</rdf:Bag>
	</bqbiol:is>
	</rdf:Description>
	</rdf:RDF>
	</annotation>
            </species>
      <species boundaryCondition="false" compartment="C_cytop" constant="false" fbc:charge="0" fbc:chemicalFormula="C6H12O7" hasOnlySubstanceUnits="false" id="M_C00800__cytop" initialAmount="1" metaid="_81b5a2e3-1d7b-4d68-b27e-46a48b11f0bc" name="L-Gulonate">
        <annotation>
	<rdf:RDF xmlns:rdf="http://www.w3.org/1999/02/22-rdf-syntax-ns#" xmlns:bqbiol="http://biomodels.net/biology-qualifiers/">
	<rdf:Description rdf:about="#_81b5a2e3-1d7b-4d68-b27e-46a48b11f0bc">
	<bqbiol:is>
	<rdf:Bag>
	<rdf:li rdf:resource="http://identifiers.org/kegg.compound/C00800"/>
	</rdf:Bag>
	</bqbiol:is>
	</rdf:Description>
	</rdf:RDF>
	</annotation>
            </species>
      <species boundaryCondition="false" compartment="C_cytop" constant="false" fbc:charge="0" fbc:chemicalFormula="C6H14NO8P" hasOnlySubstanceUnits="false" id="M_C00352__cytop" initialAmount="1" metaid="_595a977a-b6f7-48c2-bdb5-5928a6657835" name="D-Glucosamine 6-phosphate">
        <annotation>
	<rdf:RDF xmlns:rdf="http://www.w3.org/1999/02/22-rdf-syntax-ns#" xmlns:bqbiol="http://biomodels.net/biology-qualifiers/">
	<rdf:Description rdf:about="#_595a977a-b6f7-48c2-bdb5-5928a6657835">
	<bqbiol:is>
	<rdf:Bag>
	<rdf:li rdf:resource="http://identifiers.org/kegg.compound/C00352"/>
	</rdf:Bag>
	</bqbiol:is>
	</rdf:Description>
	</rdf:RDF>
	</annotation>
            </species>
      <species boundaryCondition="false" compartment="C_cytop" constant="false" fbc:charge="0" fbc:chemicalFormula="C25H30N8O10" hasOnlySubstanceUnits="false" id="M_C05928__cytop" initialAmount="1" metaid="_2d36c52e-de84-404c-8ca6-c532056593fc" name="(6R)-10-Formyltetrahydropteroyldiglutamate">
        <annotation>
	<rdf:RDF xmlns:rdf="http://www.w3.org/1999/02/22-rdf-syntax-ns#" xmlns:bqbiol="http://biomodels.net/biology-qualifiers/">
	<rdf:Description rdf:about="#_2d36c52e-de84-404c-8ca6-c532056593fc">
	<bqbiol:is>
	<rdf:Bag>
	<rdf:li rdf:resource="http://identifiers.org/kegg.compound/C05928"/>
	</rdf:Bag>
	</bqbiol:is>
	</rdf:Description>
	</rdf:RDF>
	</annotation>
            </species>
      <species boundaryCondition="false" compartment="C_cytop" constant="false" fbc:charge="0" fbc:chemicalFormula="C18H36O2" hasOnlySubstanceUnits="false" id="M_C01530__cytop" initialAmount="1" metaid="_758b9c59-121f-4149-b71b-70e8c5d457c7" name="Octadecanoic acid">
        <annotation>
	<rdf:RDF xmlns:rdf="http://www.w3.org/1999/02/22-rdf-syntax-ns#" xmlns:bqbiol="http://biomodels.net/biology-qualifiers/">
	<rdf:Description rdf:about="#_758b9c59-121f-4149-b71b-70e8c5d457c7">
	<bqbiol:is>
	<rdf:Bag>
	<rdf:li rdf:resource="http://identifiers.org/kegg.compound/C01530"/>
	</rdf:Bag>
	</bqbiol:is>
	</rdf:Description>
	</rdf:RDF>
	</annotation>
            </species>
      <species boundaryCondition="false" compartment="C_cytop" constant="false" fbc:charge="0" fbc:chemicalFormula="C3H6O3" hasOnlySubstanceUnits="false" id="M_C00577__cytop" initialAmount="1" metaid="b2488f2f-63f0-4e9a-bf3a-f11b8a9dfc9a" name="D-Glyceraldehyde">
        <annotation>
	<rdf:RDF xmlns:rdf="http://www.w3.org/1999/02/22-rdf-syntax-ns#" xmlns:bqbiol="http://biomodels.net/biology-qualifiers/">
	<rdf:Description rdf:about="#b2488f2f-63f0-4e9a-bf3a-f11b8a9dfc9a">
	<bqbiol:is>
	<rdf:Bag>
	<rdf:li rdf:resource="http://identifiers.org/kegg.compound/C00577"/>
	</rdf:Bag>
	</bqbiol:is>
	</rdf:Description>
	</rdf:RDF>
	</annotation>
            </species>
      <species boundaryCondition="false" compartment="C_cytop" constant="false" fbc:charge="0" fbc:chemicalFormula="C4H9O6P" hasOnlySubstanceUnits="false" id="M_C15556__cytop" initialAmount="1" metaid="b8c23503-449d-4d9d-ac6e-c42272d5ca5f" name="L-3,4-Dihydroxybutan-2-one 4-phosphate">
        <annotation>
	<rdf:RDF xmlns:rdf="http://www.w3.org/1999/02/22-rdf-syntax-ns#" xmlns:bqbiol="http://biomodels.net/biology-qualifiers/">
	<rdf:Description rdf:about="#b8c23503-449d-4d9d-ac6e-c42272d5ca5f">
	<bqbiol:is>
	<rdf:Bag>
	<rdf:li rdf:resource="http://identifiers.org/kegg.compound/C15556"/>
	</rdf:Bag>
	</bqbiol:is>
	</rdf:Description>
	</rdf:RDF>
	</annotation>
            </species>
      <species boundaryCondition="false" compartment="C_cytop" constant="false" fbc:charge="0" fbc:chemicalFormula="C6H13O7PS" hasOnlySubstanceUnits="false" id="M_C04188__cytop" initialAmount="1" metaid="_37d7495b-9ff2-49fb-8dce-5faab87c1e98" name="S-Methyl-5-thio-D-ribose 1-phosphate">
        <annotation>
	<rdf:RDF xmlns:rdf="http://www.w3.org/1999/02/22-rdf-syntax-ns#" xmlns:bqbiol="http://biomodels.net/biology-qualifiers/">
	<rdf:Description rdf:about="#_37d7495b-9ff2-49fb-8dce-5faab87c1e98">
	<bqbiol:is>
	<rdf:Bag>
	<rdf:li rdf:resource="http://identifiers.org/kegg.compound/C04188"/>
	</rdf:Bag>
	</bqbiol:is>
	</rdf:Description>
	</rdf:RDF>
	</annotation>
            </species>
      <species boundaryCondition="false" compartment="C_cytop" constant="false" fbc:charge="0" fbc:chemicalFormula="C10H11NO3" hasOnlySubstanceUnits="false" id="M_C16595__cytop" initialAmount="1" metaid="_2da16ce5-2448-41f3-9770-be706108a85f" name="4-Hydroxy-5-phenyltetrahydro-1,3-oxazin-2-one">
        <annotation>
	<rdf:RDF xmlns:rdf="http://www.w3.org/1999/02/22-rdf-syntax-ns#" xmlns:bqbiol="http://biomodels.net/biology-qualifiers/">
	<rdf:Description rdf:about="#_2da16ce5-2448-41f3-9770-be706108a85f">
	<bqbiol:is>
	<rdf:Bag>
	<rdf:li rdf:resource="http://identifiers.org/kegg.compound/C16595"/>
	</rdf:Bag>
	</bqbiol:is>
	</rdf:Description>
	</rdf:RDF>
	</annotation>
            </species>
      <species boundaryCondition="false" compartment="C_cytop" constant="false" fbc:charge="0" fbc:chemicalFormula="C5H5N5O" hasOnlySubstanceUnits="false" id="M_C00242__cytop" initialAmount="1" metaid="_608b6834-fb8e-49fc-aaf9-292ac43382f3" name="Guanine">
        <annotation>
	<rdf:RDF xmlns:rdf="http://www.w3.org/1999/02/22-rdf-syntax-ns#" xmlns:bqbiol="http://biomodels.net/biology-qualifiers/">
	<rdf:Description rdf:about="#_608b6834-fb8e-49fc-aaf9-292ac43382f3">
	<bqbiol:is>
	<rdf:Bag>
	<rdf:li rdf:resource="http://identifiers.org/kegg.compound/C00242"/>
	</rdf:Bag>
	</bqbiol:is>
	</rdf:Description>
	</rdf:RDF>
	</annotation>
            </species>
      <species boundaryCondition="false" compartment="C_cytop" constant="false" fbc:charge="0" fbc:chemicalFormula="C2H3OSR" hasOnlySubstanceUnits="false" id="M_C03939__cytop" initialAmount="1" metaid="_4c2584ae-504e-4593-a144-88701c12a096" name="Acetyl-[acyl-carrier protein]">
        <annotation>
	<rdf:RDF xmlns:rdf="http://www.w3.org/1999/02/22-rdf-syntax-ns#" xmlns:bqbiol="http://biomodels.net/biology-qualifiers/">
	<rdf:Description rdf:about="#_4c2584ae-504e-4593-a144-88701c12a096">
	<bqbiol:is>
	<rdf:Bag>
	<rdf:li rdf:resource="http://identifiers.org/kegg.compound/C03939"/>
	</rdf:Bag>
	</bqbiol:is>
	</rdf:Description>
	</rdf:RDF>
	</annotation>
            </species>
      <species boundaryCondition="false" compartment="C_cytop" constant="false" fbc:charge="0" fbc:chemicalFormula="C6H12O7" hasOnlySubstanceUnits="false" id="M_C00257__cytop" initialAmount="1" metaid="_413d32dc-8c1f-4b45-a55a-693a62a29901" name="D-Gluconic acid">
        <annotation>
	<rdf:RDF xmlns:rdf="http://www.w3.org/1999/02/22-rdf-syntax-ns#" xmlns:bqbiol="http://biomodels.net/biology-qualifiers/">
	<rdf:Description rdf:about="#_413d32dc-8c1f-4b45-a55a-693a62a29901">
	<bqbiol:is>
	<rdf:Bag>
	<rdf:li rdf:resource="http://identifiers.org/kegg.compound/C00257"/>
	</rdf:Bag>
	</bqbiol:is>
	</rdf:Description>
	</rdf:RDF>
	</annotation>
            </species>
      <species boundaryCondition="false" compartment="C_cytop" constant="false" fbc:charge="0" fbc:chemicalFormula="C7H13O10P" hasOnlySubstanceUnits="false" id="M_C04691__cytop" initialAmount="1" metaid="_88d1af2b-878f-4ffa-8c94-5bd60d5fd7d0" name="2-Dehydro-3-deoxy-D-arabino-heptonate 7-phosphate">
        <annotation>
	<rdf:RDF xmlns:rdf="http://www.w3.org/1999/02/22-rdf-syntax-ns#" xmlns:bqbiol="http://biomodels.net/biology-qualifiers/">
	<rdf:Description rdf:about="#_88d1af2b-878f-4ffa-8c94-5bd60d5fd7d0">
	<bqbiol:is>
	<rdf:Bag>
	<rdf:li rdf:resource="http://identifiers.org/kegg.compound/C04691"/>
	</rdf:Bag>
	</bqbiol:is>
	</rdf:Description>
	</rdf:RDF>
	</annotation>
            </species>
      <species boundaryCondition="false" compartment="C_cytop" constant="false" fbc:charge="0" fbc:chemicalFormula="C8H11NO3" hasOnlySubstanceUnits="false" id="M_C00547__cytop" initialAmount="1" metaid="d6d83f7c-81c9-44ec-b671-8581a6a62a8b" name="L-Noradrenaline">
        <annotation>
	<rdf:RDF xmlns:rdf="http://www.w3.org/1999/02/22-rdf-syntax-ns#" xmlns:bqbiol="http://biomodels.net/biology-qualifiers/">
	<rdf:Description rdf:about="#d6d83f7c-81c9-44ec-b671-8581a6a62a8b">
	<bqbiol:is>
	<rdf:Bag>
	<rdf:li rdf:resource="http://identifiers.org/kegg.compound/C00547"/>
	</rdf:Bag>
	</bqbiol:is>
	</rdf:Description>
	</rdf:RDF>
	</annotation>
            </species>
      <species boundaryCondition="false" compartment="C_cytop" constant="false" fbc:charge="0" fbc:chemicalFormula="C5H12O7P2" hasOnlySubstanceUnits="false" id="M_C00235__cytop" initialAmount="1" metaid="_94e2cfb3-4d01-459a-8689-5de6ab6353be" name="Dimethylallyl diphosphate">
        <annotation>
	<rdf:RDF xmlns:rdf="http://www.w3.org/1999/02/22-rdf-syntax-ns#" xmlns:bqbiol="http://biomodels.net/biology-qualifiers/">
	<rdf:Description rdf:about="#_94e2cfb3-4d01-459a-8689-5de6ab6353be">
	<bqbiol:is>
	<rdf:Bag>
	<rdf:li rdf:resource="http://identifiers.org/kegg.compound/C00235"/>
	</rdf:Bag>
	</bqbiol:is>
	</rdf:Description>
	</rdf:RDF>
	</annotation>
            </species>
      <species boundaryCondition="false" compartment="C_cytop" constant="false" fbc:charge="0" fbc:chemicalFormula="C9H15N5O3" hasOnlySubstanceUnits="false" id="M_C00272__cytop" initialAmount="1" metaid="_5c2c75d2-3626-4493-9caa-c8c1a6706522" name="Tetrahydrobiopterin">
        <annotation>
	<rdf:RDF xmlns:rdf="http://www.w3.org/1999/02/22-rdf-syntax-ns#" xmlns:bqbiol="http://biomodels.net/biology-qualifiers/">
	<rdf:Description rdf:about="#_5c2c75d2-3626-4493-9caa-c8c1a6706522">
	<bqbiol:is>
	<rdf:Bag>
	<rdf:li rdf:resource="http://identifiers.org/kegg.compound/C00272"/>
	</rdf:Bag>
	</bqbiol:is>
	</rdf:Description>
	</rdf:RDF>
	</annotation>
            </species>
      <species boundaryCondition="false" compartment="C_cytop" constant="false" fbc:charge="0" fbc:chemicalFormula="C11H12N2O2" hasOnlySubstanceUnits="false" id="M_C00525__cytop" initialAmount="1" metaid="_6407d6df-3fdc-4dc4-a741-1af802125092" name="D-Tryptophan">
        <annotation>
	<rdf:RDF xmlns:rdf="http://www.w3.org/1999/02/22-rdf-syntax-ns#" xmlns:bqbiol="http://biomodels.net/biology-qualifiers/">
	<rdf:Description rdf:about="#_6407d6df-3fdc-4dc4-a741-1af802125092">
	<bqbiol:is>
	<rdf:Bag>
	<rdf:li rdf:resource="http://identifiers.org/kegg.compound/C00525"/>
	</rdf:Bag>
	</bqbiol:is>
	</rdf:Description>
	</rdf:RDF>
	</annotation>
            </species>
      <species boundaryCondition="false" compartment="C_cytop" constant="false" fbc:charge="0" fbc:chemicalFormula="C12H16NO9P" hasOnlySubstanceUnits="false" id="M_C01302__cytop" initialAmount="1" metaid="_3352abc1-780e-4156-996d-889a10dc61ab" name="1-(2-Carboxyphenylamino)-1-deoxy-D-ribulose 5-phosphate">
        <annotation>
	<rdf:RDF xmlns:rdf="http://www.w3.org/1999/02/22-rdf-syntax-ns#" xmlns:bqbiol="http://biomodels.net/biology-qualifiers/">
	<rdf:Description rdf:about="#_3352abc1-780e-4156-996d-889a10dc61ab">
	<bqbiol:is>
	<rdf:Bag>
	<rdf:li rdf:resource="http://identifiers.org/kegg.compound/C01302"/>
	</rdf:Bag>
	</bqbiol:is>
	</rdf:Description>
	</rdf:RDF>
	</annotation>
            </species>
      <species boundaryCondition="false" compartment="C_cytop" constant="false" fbc:charge="0" fbc:chemicalFormula="C23H38O6" hasOnlySubstanceUnits="false" id="M_C03641__cytop" initialAmount="1" metaid="_001dca32-8196-4914-9753-d68e58fd46cf" name="Sterol 3-beta-D-glucoside">
        <annotation>
	<rdf:RDF xmlns:rdf="http://www.w3.org/1999/02/22-rdf-syntax-ns#" xmlns:bqbiol="http://biomodels.net/biology-qualifiers/">
	<rdf:Description rdf:about="#_001dca32-8196-4914-9753-d68e58fd46cf">
	<bqbiol:is>
	<rdf:Bag>
	<rdf:li rdf:resource="http://identifiers.org/kegg.compound/C03641"/>
	</rdf:Bag>
	</bqbiol:is>
	</rdf:Description>
	</rdf:RDF>
	</annotation>
            </species>
      <species boundaryCondition="false" compartment="C_cytop" constant="false" fbc:charge="0" fbc:chemicalFormula="C8H8O2" hasOnlySubstanceUnits="false" id="M_C06224__cytop" initialAmount="1" metaid="a35349b0-7772-4727-855c-947ccc5e9038" name="3,4-Dihydroxystyrene">
        <annotation>
	<rdf:RDF xmlns:rdf="http://www.w3.org/1999/02/22-rdf-syntax-ns#" xmlns:bqbiol="http://biomodels.net/biology-qualifiers/">
	<rdf:Description rdf:about="#a35349b0-7772-4727-855c-947ccc5e9038">
	<bqbiol:is>
	<rdf:Bag>
	<rdf:li rdf:resource="http://identifiers.org/kegg.compound/C06224"/>
	</rdf:Bag>
	</bqbiol:is>
	</rdf:Description>
	</rdf:RDF>
	</annotation>
            </species>
      <species boundaryCondition="false" compartment="C_cytop" constant="false" fbc:charge="0" fbc:chemicalFormula="H2S" hasOnlySubstanceUnits="false" id="M_C00283__cytop" initialAmount="1" metaid="_32d16330-380b-4e31-8d6b-a867cbe1e314" name="Hydrogen sulfide">
        <annotation>
	<rdf:RDF xmlns:rdf="http://www.w3.org/1999/02/22-rdf-syntax-ns#" xmlns:bqbiol="http://biomodels.net/biology-qualifiers/">
	<rdf:Description rdf:about="#_32d16330-380b-4e31-8d6b-a867cbe1e314">
	<bqbiol:is>
	<rdf:Bag>
	<rdf:li rdf:resource="http://identifiers.org/kegg.compound/C00283"/>
	</rdf:Bag>
	</bqbiol:is>
	</rdf:Description>
	</rdf:RDF>
	</annotation>
            </species>
      <species boundaryCondition="false" compartment="C_cytop" constant="false" fbc:charge="0" fbc:chemicalFormula="C37H60N7O19P3S" hasOnlySubstanceUnits="false" id="M_C16333__cytop" initialAmount="1" metaid="_1e0d97f0-2425-434b-b1f4-3dc3bc476696" name="3-Hydroxy-OPC6-CoA">
        <annotation>
	<rdf:RDF xmlns:rdf="http://www.w3.org/1999/02/22-rdf-syntax-ns#" xmlns:bqbiol="http://biomodels.net/biology-qualifiers/">
	<rdf:Description rdf:about="#_1e0d97f0-2425-434b-b1f4-3dc3bc476696">
	<bqbiol:is>
	<rdf:Bag>
	<rdf:li rdf:resource="http://identifiers.org/kegg.compound/C16333"/>
	</rdf:Bag>
	</bqbiol:is>
	</rdf:Description>
	</rdf:RDF>
	</annotation>
            </species>
      <species boundaryCondition="false" compartment="C_cytop" constant="false" fbc:charge="0" fbc:chemicalFormula="C7H12O5" hasOnlySubstanceUnits="false" id="M_C04411__cytop" initialAmount="1" metaid="e21a480f-9573-48ce-b80c-813305036a36" name="(2R,3S)-3-Isopropylmalate">
        <annotation>
	<rdf:RDF xmlns:rdf="http://www.w3.org/1999/02/22-rdf-syntax-ns#" xmlns:bqbiol="http://biomodels.net/biology-qualifiers/">
	<rdf:Description rdf:about="#e21a480f-9573-48ce-b80c-813305036a36">
	<bqbiol:is>
	<rdf:Bag>
	<rdf:li rdf:resource="http://identifiers.org/kegg.compound/C04411"/>
	</rdf:Bag>
	</bqbiol:is>
	</rdf:Description>
	</rdf:RDF>
	</annotation>
            </species>
      <species boundaryCondition="false" compartment="C_cytop" constant="false" fbc:charge="0" fbc:chemicalFormula="C9H9NO4" hasOnlySubstanceUnits="false" id="M_C00822__cytop" initialAmount="1" metaid="_47be8e7f-aba7-4bcb-bc78-876ce6182125" name="Dopaquinone">
        <annotation>
	<rdf:RDF xmlns:rdf="http://www.w3.org/1999/02/22-rdf-syntax-ns#" xmlns:bqbiol="http://biomodels.net/biology-qualifiers/">
	<rdf:Description rdf:about="#_47be8e7f-aba7-4bcb-bc78-876ce6182125">
	<bqbiol:is>
	<rdf:Bag>
	<rdf:li rdf:resource="http://identifiers.org/kegg.compound/C00822"/>
	</rdf:Bag>
	</bqbiol:is>
	</rdf:Description>
	</rdf:RDF>
	</annotation>
            </species>
      <species boundaryCondition="false" compartment="C_cytop" constant="false" fbc:charge="0" fbc:chemicalFormula="C10H12N4O5" hasOnlySubstanceUnits="false" id="M_C00294__cytop" initialAmount="1" metaid="_986871d2-7df5-4503-8439-97690c4f0332" name="Inosine">
        <annotation>
	<rdf:RDF xmlns:rdf="http://www.w3.org/1999/02/22-rdf-syntax-ns#" xmlns:bqbiol="http://biomodels.net/biology-qualifiers/">
	<rdf:Description rdf:about="#_986871d2-7df5-4503-8439-97690c4f0332">
	<bqbiol:is>
	<rdf:Bag>
	<rdf:li rdf:resource="http://identifiers.org/kegg.compound/C00294"/>
	</rdf:Bag>
	</bqbiol:is>
	</rdf:Description>
	</rdf:RDF>
	</annotation>
            </species>
      <species boundaryCondition="false" compartment="C_cytop" constant="false" fbc:charge="0" fbc:chemicalFormula="CH4Se" hasOnlySubstanceUnits="false" id="M_C05703__cytop" initialAmount="1" metaid="b066d17b-6df8-40c8-921d-a34d7825b7ea" name="Methaneselenol">
        <annotation>
	<rdf:RDF xmlns:rdf="http://www.w3.org/1999/02/22-rdf-syntax-ns#" xmlns:bqbiol="http://biomodels.net/biology-qualifiers/">
	<rdf:Description rdf:about="#b066d17b-6df8-40c8-921d-a34d7825b7ea">
	<bqbiol:is>
	<rdf:Bag>
	<rdf:li rdf:resource="http://identifiers.org/kegg.compound/C05703"/>
	</rdf:Bag>
	</bqbiol:is>
	</rdf:Description>
	</rdf:RDF>
	</annotation>
            </species>
      <species boundaryCondition="false" compartment="C_cytop" constant="false" fbc:charge="0" fbc:chemicalFormula="C21H36N7O16P3S" hasOnlySubstanceUnits="false" id="M_C00010__cytop" initialAmount="1" metaid="_348a8c14-d123-483a-aa56-83964e21c5d2" name="CoA">
        <annotation>
	<rdf:RDF xmlns:rdf="http://www.w3.org/1999/02/22-rdf-syntax-ns#" xmlns:bqbiol="http://biomodels.net/biology-qualifiers/">
	<rdf:Description rdf:about="#_348a8c14-d123-483a-aa56-83964e21c5d2">
	<bqbiol:is>
	<rdf:Bag>
	<rdf:li rdf:resource="http://identifiers.org/kegg.compound/C00010"/>
	</rdf:Bag>
	</bqbiol:is>
	</rdf:Description>
	</rdf:RDF>
	</annotation>
            </species>
      <species boundaryCondition="false" compartment="C_cytop" constant="false" fbc:charge="0" fbc:chemicalFormula="C28H46O" hasOnlySubstanceUnits="false" id="M_C15777__cytop" initialAmount="1" metaid="_9c03a184-59b1-47db-af1c-2edbd93efc86" name="Episterol">
        <annotation>
	<rdf:RDF xmlns:rdf="http://www.w3.org/1999/02/22-rdf-syntax-ns#" xmlns:bqbiol="http://biomodels.net/biology-qualifiers/">
	<rdf:Description rdf:about="#_9c03a184-59b1-47db-af1c-2edbd93efc86">
	<bqbiol:is>
	<rdf:Bag>
	<rdf:li rdf:resource="http://identifiers.org/kegg.compound/C15777"/>
	</rdf:Bag>
	</bqbiol:is>
	</rdf:Description>
	</rdf:RDF>
	</annotation>
            </species>
      <species boundaryCondition="false" compartment="C_cytop" constant="false" fbc:charge="0" fbc:chemicalFormula="C18H30O2" hasOnlySubstanceUnits="false" id="M_C06427__cytop" initialAmount="1" metaid="c42c5a86-2cff-4fd1-a165-227c946e2c31" name="(9Z,12Z,15Z)-Octadecatrienoic acid">
        <annotation>
	<rdf:RDF xmlns:rdf="http://www.w3.org/1999/02/22-rdf-syntax-ns#" xmlns:bqbiol="http://biomodels.net/biology-qualifiers/">
	<rdf:Description rdf:about="#c42c5a86-2cff-4fd1-a165-227c946e2c31">
	<bqbiol:is>
	<rdf:Bag>
	<rdf:li rdf:resource="http://identifiers.org/kegg.compound/C06427"/>
	</rdf:Bag>
	</bqbiol:is>
	</rdf:Description>
	</rdf:RDF>
	</annotation>
            </species>
      <species boundaryCondition="false" compartment="C_cytop" constant="false" fbc:charge="0" fbc:chemicalFormula="C6H12N2O2" hasOnlySubstanceUnits="false" id="M_C16837__cytop" initialAmount="1" metaid="e2b7a9af-0efb-46f7-abf1-39bd9013cc68" name="4-Amino-1-piperidinecarboxylic acid">
        <annotation>
	<rdf:RDF xmlns:rdf="http://www.w3.org/1999/02/22-rdf-syntax-ns#" xmlns:bqbiol="http://biomodels.net/biology-qualifiers/">
	<rdf:Description rdf:about="#e2b7a9af-0efb-46f7-abf1-39bd9013cc68">
	<bqbiol:is>
	<rdf:Bag>
	<rdf:li rdf:resource="http://identifiers.org/kegg.compound/C16837"/>
	</rdf:Bag>
	</bqbiol:is>
	</rdf:Description>
	</rdf:RDF>
	</annotation>
            </species>
      <species boundaryCondition="false" compartment="C_cytop" constant="false" fbc:charge="0" fbc:chemicalFormula="C8H10NO6P" hasOnlySubstanceUnits="false" id="M_C00018__cytop" initialAmount="1" metaid="c7add84a-7599-46e3-8cb7-547cf966b786" name="Pyridoxal phosphate">
        <annotation>
	<rdf:RDF xmlns:rdf="http://www.w3.org/1999/02/22-rdf-syntax-ns#" xmlns:bqbiol="http://biomodels.net/biology-qualifiers/">
	<rdf:Description rdf:about="#c7add84a-7599-46e3-8cb7-547cf966b786">
	<bqbiol:is>
	<rdf:Bag>
	<rdf:li rdf:resource="http://identifiers.org/kegg.compound/C00018"/>
	</rdf:Bag>
	</bqbiol:is>
	</rdf:Description>
	</rdf:RDF>
	</annotation>
            </species>
      <species boundaryCondition="false" compartment="C_cytop" constant="false" fbc:charge="0" hasOnlySubstanceUnits="false" id="M_C00787__cytop" initialAmount="1" metaid="_7b0f0692-b2f9-4a95-906c-7377785b8327" name="tRNA(Tyr)">
        <annotation>
	<rdf:RDF xmlns:rdf="http://www.w3.org/1999/02/22-rdf-syntax-ns#" xmlns:bqbiol="http://biomodels.net/biology-qualifiers/">
	<rdf:Description rdf:about="#_7b0f0692-b2f9-4a95-906c-7377785b8327">
	<bqbiol:is>
	<rdf:Bag>
	<rdf:li rdf:resource="http://identifiers.org/kegg.compound/C00787"/>
	</rdf:Bag>
	</bqbiol:is>
	</rdf:Description>
	</rdf:RDF>
	</annotation>
            </species>
      <species boundaryCondition="false" compartment="C_cytop" constant="false" fbc:charge="0" fbc:chemicalFormula="C7H10NO6PS" hasOnlySubstanceUnits="false" id="M_C20247__cytop" initialAmount="1" metaid="_80683923-2ec9-4aed-857b-aa7b4c57a19e" name="2-(2-Carboxy-4-methylthiazol-5-yl)ethyl phosphate">
        <annotation>
	<rdf:RDF xmlns:rdf="http://www.w3.org/1999/02/22-rdf-syntax-ns#" xmlns:bqbiol="http://biomodels.net/biology-qualifiers/">
	<rdf:Description rdf:about="#_80683923-2ec9-4aed-857b-aa7b4c57a19e">
	<bqbiol:is>
	<rdf:Bag>
	<rdf:li rdf:resource="http://identifiers.org/kegg.compound/C20247"/>
	</rdf:Bag>
	</bqbiol:is>
	</rdf:Description>
	</rdf:RDF>
	</annotation>
            </species>
      <species boundaryCondition="false" compartment="C_cytop" constant="false" fbc:charge="0" fbc:chemicalFormula="C9H8O3" hasOnlySubstanceUnits="false" id="M_C00811__cytop" initialAmount="1" metaid="_90a3219d-2a36-4574-aeac-9a29f1e3738d" name="4-Coumarate">
        <annotation>
	<rdf:RDF xmlns:rdf="http://www.w3.org/1999/02/22-rdf-syntax-ns#" xmlns:bqbiol="http://biomodels.net/biology-qualifiers/">
	<rdf:Description rdf:about="#_90a3219d-2a36-4574-aeac-9a29f1e3738d">
	<bqbiol:is>
	<rdf:Bag>
	<rdf:li rdf:resource="http://identifiers.org/kegg.compound/C00811"/>
	</rdf:Bag>
	</bqbiol:is>
	</rdf:Description>
	</rdf:RDF>
	</annotation>
            </species>
      <species boundaryCondition="false" compartment="C_cytop" constant="false" fbc:charge="0" fbc:chemicalFormula="C8H14N3O7P" hasOnlySubstanceUnits="false" id="M_C03373__cytop" initialAmount="1" metaid="_1ab59478-be24-4f91-b602-8ebeb5f58b62" name="Aminoimidazole ribotide">
        <annotation>
	<rdf:RDF xmlns:rdf="http://www.w3.org/1999/02/22-rdf-syntax-ns#" xmlns:bqbiol="http://biomodels.net/biology-qualifiers/">
	<rdf:Description rdf:about="#_1ab59478-be24-4f91-b602-8ebeb5f58b62">
	<bqbiol:is>
	<rdf:Bag>
	<rdf:li rdf:resource="http://identifiers.org/kegg.compound/C03373"/>
	</rdf:Bag>
	</bqbiol:is>
	</rdf:Description>
	</rdf:RDF>
	</annotation>
            </species>
      <species boundaryCondition="false" compartment="C_cytop" constant="false" fbc:charge="0" fbc:chemicalFormula="C14H20N6O5S" hasOnlySubstanceUnits="false" id="M_C00021__cytop" initialAmount="1" metaid="_214b1fda-e5c9-496e-b986-8f60b84ae9e8" name="S-Adenosyl-L-homocysteine">
        <annotation>
	<rdf:RDF xmlns:rdf="http://www.w3.org/1999/02/22-rdf-syntax-ns#" xmlns:bqbiol="http://biomodels.net/biology-qualifiers/">
	<rdf:Description rdf:about="#_214b1fda-e5c9-496e-b986-8f60b84ae9e8">
	<bqbiol:is>
	<rdf:Bag>
	<rdf:li rdf:resource="http://identifiers.org/kegg.compound/C00021"/>
	</rdf:Bag>
	</bqbiol:is>
	</rdf:Description>
	</rdf:RDF>
	</annotation>
            </species>
      <species boundaryCondition="false" compartment="C_cytop" constant="false" fbc:charge="0" fbc:chemicalFormula="C5H10N2O3" hasOnlySubstanceUnits="false" id="M_C00819__cytop" initialAmount="1" metaid="_1c218aea-3960-44ba-b8be-2ad8c55f89a0" name="D-Glutamine">
        <annotation>
	<rdf:RDF xmlns:rdf="http://www.w3.org/1999/02/22-rdf-syntax-ns#" xmlns:bqbiol="http://biomodels.net/biology-qualifiers/">
	<rdf:Description rdf:about="#_1c218aea-3960-44ba-b8be-2ad8c55f89a0">
	<bqbiol:is>
	<rdf:Bag>
	<rdf:li rdf:resource="http://identifiers.org/kegg.compound/C00819"/>
	</rdf:Bag>
	</bqbiol:is>
	</rdf:Description>
	</rdf:RDF>
	</annotation>
            </species>
      <species boundaryCondition="false" compartment="C_cytop" constant="false" fbc:charge="0" fbc:chemicalFormula="C15H24N2O17P2" hasOnlySubstanceUnits="false" id="M_C00029__cytop" initialAmount="1" metaid="_90a241c3-e65d-4b47-b2b3-f92e21bfc5ad" name="UDP-glucose">
        <annotation>
	<rdf:RDF xmlns:rdf="http://www.w3.org/1999/02/22-rdf-syntax-ns#" xmlns:bqbiol="http://biomodels.net/biology-qualifiers/">
	<rdf:Description rdf:about="#_90a241c3-e65d-4b47-b2b3-f92e21bfc5ad">
	<bqbiol:is>
	<rdf:Bag>
	<rdf:li rdf:resource="http://identifiers.org/kegg.compound/C00029"/>
	</rdf:Bag>
	</bqbiol:is>
	</rdf:Description>
	</rdf:RDF>
	</annotation>
            </species>
      <species boundaryCondition="false" compartment="C_cytop" constant="false" fbc:charge="0" fbc:chemicalFormula="C5H6N4O5" hasOnlySubstanceUnits="false" id="M_C12248__cytop" initialAmount="1" metaid="d9977906-be60-4a65-a3c9-6f73b3911828" name="5-Hydroxy-2-oxo-4-ureido-2,5-dihydro-1H-imidazole-5-carboxylate">
        <annotation>
	<rdf:RDF xmlns:rdf="http://www.w3.org/1999/02/22-rdf-syntax-ns#" xmlns:bqbiol="http://biomodels.net/biology-qualifiers/">
	<rdf:Description rdf:about="#d9977906-be60-4a65-a3c9-6f73b3911828">
	<bqbiol:is>
	<rdf:Bag>
	<rdf:li rdf:resource="http://identifiers.org/kegg.compound/C12248"/>
	</rdf:Bag>
	</bqbiol:is>
	</rdf:Description>
	</rdf:RDF>
	</annotation>
            </species>
      <species boundaryCondition="false" compartment="C_cytop" constant="false" fbc:charge="0" fbc:chemicalFormula="C6H13NO7PR" hasOnlySubstanceUnits="false" id="M_C05973__cytop" initialAmount="1" metaid="_04d40fd5-32df-4d99-92d3-b70bc247977b" name="2-Acyl-sn-glycero-3-phosphoethanolamine">
        <annotation>
	<rdf:RDF xmlns:rdf="http://www.w3.org/1999/02/22-rdf-syntax-ns#" xmlns:bqbiol="http://biomodels.net/biology-qualifiers/">
	<rdf:Description rdf:about="#_04d40fd5-32df-4d99-92d3-b70bc247977b">
	<bqbiol:is>
	<rdf:Bag>
	<rdf:li rdf:resource="http://identifiers.org/kegg.compound/C05973"/>
	</rdf:Bag>
	</bqbiol:is>
	</rdf:Description>
	</rdf:RDF>
	</annotation>
            </species>
      <species boundaryCondition="false" compartment="C_cytop" constant="false" fbc:charge="0" fbc:chemicalFormula="C7H10O5" hasOnlySubstanceUnits="false" id="M_C00493__cytop" initialAmount="1" metaid="_4a6a9e21-c6d9-4b91-a508-9572bc3ccadf" name="Shikimate">
        <annotation>
	<rdf:RDF xmlns:rdf="http://www.w3.org/1999/02/22-rdf-syntax-ns#" xmlns:bqbiol="http://biomodels.net/biology-qualifiers/">
	<rdf:Description rdf:about="#_4a6a9e21-c6d9-4b91-a508-9572bc3ccadf">
	<bqbiol:is>
	<rdf:Bag>
	<rdf:li rdf:resource="http://identifiers.org/kegg.compound/C00493"/>
	</rdf:Bag>
	</bqbiol:is>
	</rdf:Description>
	</rdf:RDF>
	</annotation>
            </species>
      <species boundaryCondition="false" compartment="C_cytop" constant="false" fbc:charge="0" fbc:chemicalFormula="C28H30N4O6" hasOnlySubstanceUnits="false" id="M_C16543__cytop" initialAmount="1" metaid="_0290de34-74f4-45ed-8b31-2ff68b66dc82" name="NPC">
        <annotation>
	<rdf:RDF xmlns:rdf="http://www.w3.org/1999/02/22-rdf-syntax-ns#" xmlns:bqbiol="http://biomodels.net/biology-qualifiers/">
	<rdf:Description rdf:about="#_0290de34-74f4-45ed-8b31-2ff68b66dc82">
	<bqbiol:is>
	<rdf:Bag>
	<rdf:li rdf:resource="http://identifiers.org/kegg.compound/C16543"/>
	</rdf:Bag>
	</bqbiol:is>
	</rdf:Description>
	</rdf:RDF>
	</annotation>
            </species>
      <species boundaryCondition="false" compartment="C_cytop" constant="false" fbc:charge="0" fbc:chemicalFormula="C17H27N3O17P2" hasOnlySubstanceUnits="false" id="M_C00043__cytop" initialAmount="1" metaid="ce112d27-4457-4bb5-9c69-764596fe07e8" name="UDP-N-acetyl-alpha-D-glucosamine">
        <annotation>
	<rdf:RDF xmlns:rdf="http://www.w3.org/1999/02/22-rdf-syntax-ns#" xmlns:bqbiol="http://biomodels.net/biology-qualifiers/">
	<rdf:Description rdf:about="#ce112d27-4457-4bb5-9c69-764596fe07e8">
	<bqbiol:is>
	<rdf:Bag>
	<rdf:li rdf:resource="http://identifiers.org/kegg.compound/C00043"/>
	</rdf:Bag>
	</bqbiol:is>
	</rdf:Description>
	</rdf:RDF>
	</annotation>
            </species>
      <species boundaryCondition="false" compartment="C_cytop" constant="false" fbc:charge="0" fbc:chemicalFormula="C14H14N6O3" hasOnlySubstanceUnits="false" id="M_C00921__cytop" initialAmount="1" metaid="d93d2648-652b-49a4-8615-e92d43359b86" name="Dihydropteroate">
        <annotation>
	<rdf:RDF xmlns:rdf="http://www.w3.org/1999/02/22-rdf-syntax-ns#" xmlns:bqbiol="http://biomodels.net/biology-qualifiers/">
	<rdf:Description rdf:about="#d93d2648-652b-49a4-8615-e92d43359b86">
	<bqbiol:is>
	<rdf:Bag>
	<rdf:li rdf:resource="http://identifiers.org/kegg.compound/C00921"/>
	</rdf:Bag>
	</bqbiol:is>
	</rdf:Description>
	</rdf:RDF>
	</annotation>
            </species>
      <species boundaryCondition="false" compartment="C_cytop" constant="false" fbc:charge="0" fbc:chemicalFormula="C10H14N5O6P" hasOnlySubstanceUnits="false" id="M_C00360__cytop" initialAmount="1" metaid="_5e94354f-1053-413a-92fa-ce2cb8db8e04" name="dAMP">
        <annotation>
	<rdf:RDF xmlns:rdf="http://www.w3.org/1999/02/22-rdf-syntax-ns#" xmlns:bqbiol="http://biomodels.net/biology-qualifiers/">
	<rdf:Description rdf:about="#_5e94354f-1053-413a-92fa-ce2cb8db8e04">
	<bqbiol:is>
	<rdf:Bag>
	<rdf:li rdf:resource="http://identifiers.org/kegg.compound/C00360"/>
	</rdf:Bag>
	</bqbiol:is>
	</rdf:Description>
	</rdf:RDF>
	</annotation>
            </species>
      <species boundaryCondition="false" compartment="C_cytop" constant="false" fbc:charge="0" fbc:chemicalFormula="C10H16N5O13P3" hasOnlySubstanceUnits="false" id="M_C00002__cytop" initialAmount="1" metaid="_8e0df7e7-0ede-4024-9a98-69fc25e015e2" name="ATP">
        <annotation>
	<rdf:RDF xmlns:rdf="http://www.w3.org/1999/02/22-rdf-syntax-ns#" xmlns:bqbiol="http://biomodels.net/biology-qualifiers/">
	<rdf:Description rdf:about="#_8e0df7e7-0ede-4024-9a98-69fc25e015e2">
	<bqbiol:is>
	<rdf:Bag>
	<rdf:li rdf:resource="http://identifiers.org/kegg.compound/C00002"/>
	</rdf:Bag>
	</bqbiol:is>
	</rdf:Description>
	</rdf:RDF>
	</annotation>
            </species>
      <species boundaryCondition="false" compartment="C_cytop" constant="false" fbc:charge="0" fbc:chemicalFormula="C25H42N7O17P3S" hasOnlySubstanceUnits="false" id="M_C00136__cytop" initialAmount="1" metaid="_8f5c1981-eddb-4b52-a54e-bd512c8b72e8" name="Butanoyl-CoA">
        <annotation>
	<rdf:RDF xmlns:rdf="http://www.w3.org/1999/02/22-rdf-syntax-ns#" xmlns:bqbiol="http://biomodels.net/biology-qualifiers/">
	<rdf:Description rdf:about="#_8f5c1981-eddb-4b52-a54e-bd512c8b72e8">
	<bqbiol:is>
	<rdf:Bag>
	<rdf:li rdf:resource="http://identifiers.org/kegg.compound/C00136"/>
	</rdf:Bag>
	</bqbiol:is>
	</rdf:Description>
	</rdf:RDF>
	</annotation>
            </species>
      <species boundaryCondition="false" compartment="C_cytop" constant="false" fbc:charge="0" fbc:chemicalFormula="C10H16N2O11P2" hasOnlySubstanceUnits="false" id="M_C00363__cytop" initialAmount="1" metaid="_65e2fb65-4c7d-4f5e-9c79-70d835f9b017" name="dTDP">
        <annotation>
	<rdf:RDF xmlns:rdf="http://www.w3.org/1999/02/22-rdf-syntax-ns#" xmlns:bqbiol="http://biomodels.net/biology-qualifiers/">
	<rdf:Description rdf:about="#_65e2fb65-4c7d-4f5e-9c79-70d835f9b017">
	<bqbiol:is>
	<rdf:Bag>
	<rdf:li rdf:resource="http://identifiers.org/kegg.compound/C00363"/>
	</rdf:Bag>
	</bqbiol:is>
	</rdf:Description>
	</rdf:RDF>
	</annotation>
            </species>
      <species boundaryCondition="false" compartment="C_cytop" constant="false" fbc:charge="0" fbc:chemicalFormula="C16H28N2O11" hasOnlySubstanceUnits="false" id="M_C01674__cytop" initialAmount="1" metaid="f1797d1f-75a5-492f-9f6b-37bb1419e61a" name="Chitobiose">
        <annotation>
	<rdf:RDF xmlns:rdf="http://www.w3.org/1999/02/22-rdf-syntax-ns#" xmlns:bqbiol="http://biomodels.net/biology-qualifiers/">
	<rdf:Description rdf:about="#f1797d1f-75a5-492f-9f6b-37bb1419e61a">
	<bqbiol:is>
	<rdf:Bag>
	<rdf:li rdf:resource="http://identifiers.org/kegg.compound/C01674"/>
	</rdf:Bag>
	</bqbiol:is>
	</rdf:Description>
	</rdf:RDF>
	</annotation>
            </species>
      <species boundaryCondition="false" compartment="C_cytop" constant="false" fbc:charge="0" fbc:chemicalFormula="C12H20N4O10P3S" hasOnlySubstanceUnits="false" id="M_C03028__cytop" initialAmount="1" metaid="_72594986-8fa9-4ff5-9c32-3c43d1a74149" name="Thiamin triphosphate">
        <annotation>
	<rdf:RDF xmlns:rdf="http://www.w3.org/1999/02/22-rdf-syntax-ns#" xmlns:bqbiol="http://biomodels.net/biology-qualifiers/">
	<rdf:Description rdf:about="#_72594986-8fa9-4ff5-9c32-3c43d1a74149">
	<bqbiol:is>
	<rdf:Bag>
	<rdf:li rdf:resource="http://identifiers.org/kegg.compound/C03028"/>
	</rdf:Bag>
	</bqbiol:is>
	</rdf:Description>
	</rdf:RDF>
	</annotation>
            </species>
      <species boundaryCondition="false" compartment="C_cytop" constant="false" fbc:charge="0" fbc:chemicalFormula="C6H14O12P2" hasOnlySubstanceUnits="false" id="M_C05378__cytop" initialAmount="1" metaid="_1c1d4d66-dced-4978-8207-6f480215d8d9" name="beta-D-Fructose 1,6-bisphosphate">
        <annotation>
	<rdf:RDF xmlns:rdf="http://www.w3.org/1999/02/22-rdf-syntax-ns#" xmlns:bqbiol="http://biomodels.net/biology-qualifiers/">
	<rdf:Description rdf:about="#_1c1d4d66-dced-4978-8207-6f480215d8d9">
	<bqbiol:is>
	<rdf:Bag>
	<rdf:li rdf:resource="http://identifiers.org/kegg.compound/C05378"/>
	</rdf:Bag>
	</bqbiol:is>
	</rdf:Description>
	</rdf:RDF>
	</annotation>
            </species>
      <species boundaryCondition="false" compartment="C_cytop" constant="false" fbc:charge="0" fbc:chemicalFormula="C6H11OSR" hasOnlySubstanceUnits="false" id="M_C05749__cytop" initialAmount="1" metaid="d6a3e504-1ac4-4da4-a526-357c1db3d96c" name="Hexanoyl-[acp]">
        <annotation>
	<rdf:RDF xmlns:rdf="http://www.w3.org/1999/02/22-rdf-syntax-ns#" xmlns:bqbiol="http://biomodels.net/biology-qualifiers/">
	<rdf:Description rdf:about="#d6a3e504-1ac4-4da4-a526-357c1db3d96c">
	<bqbiol:is>
	<rdf:Bag>
	<rdf:li rdf:resource="http://identifiers.org/kegg.compound/C05749"/>
	</rdf:Bag>
	</bqbiol:is>
	</rdf:Description>
	</rdf:RDF>
	</annotation>
            </species>
      <species boundaryCondition="false" compartment="C_cytop" constant="false" fbc:charge="0" fbc:chemicalFormula="C5H11O8P" hasOnlySubstanceUnits="false" id="M_C00231__cytop" initialAmount="1" metaid="_98ca7795-73ad-4e8e-826c-00fea49e6c7b" name="D-Xylulose 5-phosphate">
        <annotation>
	<rdf:RDF xmlns:rdf="http://www.w3.org/1999/02/22-rdf-syntax-ns#" xmlns:bqbiol="http://biomodels.net/biology-qualifiers/">
	<rdf:Description rdf:about="#_98ca7795-73ad-4e8e-826c-00fea49e6c7b">
	<bqbiol:is>
	<rdf:Bag>
	<rdf:li rdf:resource="http://identifiers.org/kegg.compound/C00231"/>
	</rdf:Bag>
	</bqbiol:is>
	</rdf:Description>
	</rdf:RDF>
	</annotation>
            </species>
      <species boundaryCondition="false" compartment="C_cytop" constant="false" fbc:charge="0" fbc:chemicalFormula="C4H9NO2Se" hasOnlySubstanceUnits="false" id="M_C05698__cytop" initialAmount="1" metaid="_493a8da0-ce40-4235-86ae-e3ac3bd1dd99" name="Selenohomocysteine">
        <annotation>
	<rdf:RDF xmlns:rdf="http://www.w3.org/1999/02/22-rdf-syntax-ns#" xmlns:bqbiol="http://biomodels.net/biology-qualifiers/">
	<rdf:Description rdf:about="#_493a8da0-ce40-4235-86ae-e3ac3bd1dd99">
	<bqbiol:is>
	<rdf:Bag>
	<rdf:li rdf:resource="http://identifiers.org/kegg.compound/C05698"/>
	</rdf:Bag>
	</bqbiol:is>
	</rdf:Description>
	</rdf:RDF>
	</annotation>
            </species>
      <species boundaryCondition="false" compartment="C_cytop" constant="false" fbc:charge="0" fbc:chemicalFormula="C24H49N2O6PR" hasOnlySubstanceUnits="false" id="M_C00550__cytop" initialAmount="1" metaid="_7e40533c-6db0-44f4-850c-8b6f89fd481d" name="Sphingomyelin">
        <annotation>
	<rdf:RDF xmlns:rdf="http://www.w3.org/1999/02/22-rdf-syntax-ns#" xmlns:bqbiol="http://biomodels.net/biology-qualifiers/">
	<rdf:Description rdf:about="#_7e40533c-6db0-44f4-850c-8b6f89fd481d">
	<bqbiol:is>
	<rdf:Bag>
	<rdf:li rdf:resource="http://identifiers.org/kegg.compound/C00550"/>
	</rdf:Bag>
	</bqbiol:is>
	</rdf:Description>
	</rdf:RDF>
	</annotation>
            </species>
      <species boundaryCondition="false" compartment="C_cytop" constant="false" fbc:charge="0" fbc:chemicalFormula="C10H11NO3" hasOnlySubstanceUnits="false" id="M_C16587__cytop" initialAmount="1" metaid="_8314014b-95a4-4f5a-9e3c-1c6959ea3a07" name="3-Carbamoyl-2-phenylpropionaldehyde">
        <annotation>
	<rdf:RDF xmlns:rdf="http://www.w3.org/1999/02/22-rdf-syntax-ns#" xmlns:bqbiol="http://biomodels.net/biology-qualifiers/">
	<rdf:Description rdf:about="#_8314014b-95a4-4f5a-9e3c-1c6959ea3a07">
	<bqbiol:is>
	<rdf:Bag>
	<rdf:li rdf:resource="http://identifiers.org/kegg.compound/C16587"/>
	</rdf:Bag>
	</bqbiol:is>
	</rdf:Description>
	</rdf:RDF>
	</annotation>
            </species>
      <species boundaryCondition="false" compartment="C_cytop" constant="false" fbc:charge="0" fbc:chemicalFormula="C4H5O2SR" hasOnlySubstanceUnits="false" id="M_C05744__cytop" initialAmount="1" metaid="_1544ae8c-151f-4ba1-850e-ca892d057e6c" name="Acetoacetyl-[acp]">
        <annotation>
	<rdf:RDF xmlns:rdf="http://www.w3.org/1999/02/22-rdf-syntax-ns#" xmlns:bqbiol="http://biomodels.net/biology-qualifiers/">
	<rdf:Description rdf:about="#_1544ae8c-151f-4ba1-850e-ca892d057e6c">
	<bqbiol:is>
	<rdf:Bag>
	<rdf:li rdf:resource="http://identifiers.org/kegg.compound/C05744"/>
	</rdf:Bag>
	</bqbiol:is>
	</rdf:Description>
	</rdf:RDF>
	</annotation>
            </species>
      <species boundaryCondition="false" compartment="C_cytop" constant="false" fbc:charge="0" fbc:chemicalFormula="C28H48O" hasOnlySubstanceUnits="false" id="M_C05111__cytop" initialAmount="1" metaid="_02b04c10-6a0b-4b3c-aa0d-467a1481196a" name="Methostenol">
        <annotation>
	<rdf:RDF xmlns:rdf="http://www.w3.org/1999/02/22-rdf-syntax-ns#" xmlns:bqbiol="http://biomodels.net/biology-qualifiers/">
	<rdf:Description rdf:about="#_02b04c10-6a0b-4b3c-aa0d-467a1481196a">
	<bqbiol:is>
	<rdf:Bag>
	<rdf:li rdf:resource="http://identifiers.org/kegg.compound/C05111"/>
	</rdf:Bag>
	</bqbiol:is>
	</rdf:Description>
	</rdf:RDF>
	</annotation>
            </species>
      <species boundaryCondition="false" compartment="C_cytop" constant="false" fbc:charge="0" fbc:chemicalFormula="H" hasOnlySubstanceUnits="false" id="M_C00080__cytop" initialAmount="1" metaid="_002876c7-fc65-4438-87a9-bc1fc70664c5" name="H+">
        <annotation>
	<rdf:RDF xmlns:rdf="http://www.w3.org/1999/02/22-rdf-syntax-ns#" xmlns:bqbiol="http://biomodels.net/biology-qualifiers/">
	<rdf:Description rdf:about="#_002876c7-fc65-4438-87a9-bc1fc70664c5">
	<bqbiol:is>
	<rdf:Bag>
	<rdf:li rdf:resource="http://identifiers.org/kegg.compound/C00080"/>
	</rdf:Bag>
	</bqbiol:is>
	</rdf:Description>
	</rdf:RDF>
	</annotation>
            </species>
      <species boundaryCondition="false" compartment="C_cytop" constant="false" fbc:charge="0" fbc:chemicalFormula="C10H12N2" hasOnlySubstanceUnits="false" id="M_C00398__cytop" initialAmount="1" metaid="_3e82c4d2-f8e7-4e3f-9b51-c8548f3c52e6" name="Tryptamine">
        <annotation>
	<rdf:RDF xmlns:rdf="http://www.w3.org/1999/02/22-rdf-syntax-ns#" xmlns:bqbiol="http://biomodels.net/biology-qualifiers/">
	<rdf:Description rdf:about="#_3e82c4d2-f8e7-4e3f-9b51-c8548f3c52e6">
	<bqbiol:is>
	<rdf:Bag>
	<rdf:li rdf:resource="http://identifiers.org/kegg.compound/C00398"/>
	</rdf:Bag>
	</bqbiol:is>
	</rdf:Description>
	</rdf:RDF>
	</annotation>
            </species>
      <species boundaryCondition="false" compartment="C_cytop" constant="false" fbc:charge="0" fbc:chemicalFormula="C6H13O9P" hasOnlySubstanceUnits="false" id="M_C00085__cytop" initialAmount="1" metaid="_707466fc-87a9-49cf-83ce-e2d90433add7" name="D-Fructose 6-phosphate">
        <annotation>
	<rdf:RDF xmlns:rdf="http://www.w3.org/1999/02/22-rdf-syntax-ns#" xmlns:bqbiol="http://biomodels.net/biology-qualifiers/">
	<rdf:Description rdf:about="#_707466fc-87a9-49cf-83ce-e2d90433add7">
	<bqbiol:is>
	<rdf:Bag>
	<rdf:li rdf:resource="http://identifiers.org/kegg.compound/C00085"/>
	</rdf:Bag>
	</bqbiol:is>
	</rdf:Description>
	</rdf:RDF>
	</annotation>
            </species>
      <species boundaryCondition="false" compartment="C_cytop" constant="false" fbc:charge="0" fbc:chemicalFormula="C29H48O" hasOnlySubstanceUnits="false" id="M_C05108__cytop" initialAmount="1" metaid="_77128e54-e472-4579-91c3-40314639bdd3" name="14-Demethyllanosterol">
        <annotation>
	<rdf:RDF xmlns:rdf="http://www.w3.org/1999/02/22-rdf-syntax-ns#" xmlns:bqbiol="http://biomodels.net/biology-qualifiers/">
	<rdf:Description rdf:about="#_77128e54-e472-4579-91c3-40314639bdd3">
	<bqbiol:is>
	<rdf:Bag>
	<rdf:li rdf:resource="http://identifiers.org/kegg.compound/C05108"/>
	</rdf:Bag>
	</bqbiol:is>
	</rdf:Description>
	</rdf:RDF>
	</annotation>
            </species>
      <species boundaryCondition="false" compartment="C_cytop" constant="false" fbc:charge="0" fbc:chemicalFormula="C19H23N7O6" hasOnlySubstanceUnits="false" id="M_C00101__cytop" initialAmount="1" metaid="_6b42acd3-4bd1-41cb-b75f-50703ebdc41b" name="Tetrahydrofolate">
        <annotation>
	<rdf:RDF xmlns:rdf="http://www.w3.org/1999/02/22-rdf-syntax-ns#" xmlns:bqbiol="http://biomodels.net/biology-qualifiers/">
	<rdf:Description rdf:about="#_6b42acd3-4bd1-41cb-b75f-50703ebdc41b">
	<bqbiol:is>
	<rdf:Bag>
	<rdf:li rdf:resource="http://identifiers.org/kegg.compound/C00101"/>
	</rdf:Bag>
	</bqbiol:is>
	</rdf:Description>
	</rdf:RDF>
	</annotation>
            </species>
      <species boundaryCondition="false" compartment="C_cytop" constant="false" fbc:charge="0" fbc:chemicalFormula="C24H37N7O18P3SR" hasOnlySubstanceUnits="false" id="M_C00264__cytop" initialAmount="1" metaid="dd1f5103-79ae-48a9-af87-8b8b7c8e4ef2" name="3-Oxoacyl-CoA">
        <annotation>
	<rdf:RDF xmlns:rdf="http://www.w3.org/1999/02/22-rdf-syntax-ns#" xmlns:bqbiol="http://biomodels.net/biology-qualifiers/">
	<rdf:Description rdf:about="#dd1f5103-79ae-48a9-af87-8b8b7c8e4ef2">
	<bqbiol:is>
	<rdf:Bag>
	<rdf:li rdf:resource="http://identifiers.org/kegg.compound/C00264"/>
	</rdf:Bag>
	</bqbiol:is>
	</rdf:Description>
	</rdf:RDF>
	</annotation>
            </species>
      <species boundaryCondition="false" compartment="C_cytop" constant="false" fbc:charge="0" fbc:chemicalFormula="C10H8O" hasOnlySubstanceUnits="false" id="M_C11713__cytop" initialAmount="1" metaid="d171153f-7bea-4ca4-bb18-dabaa02bddf8" name="2-Naphthol">
        <annotation>
	<rdf:RDF xmlns:rdf="http://www.w3.org/1999/02/22-rdf-syntax-ns#" xmlns:bqbiol="http://biomodels.net/biology-qualifiers/">
	<rdf:Description rdf:about="#d171153f-7bea-4ca4-bb18-dabaa02bddf8">
	<bqbiol:is>
	<rdf:Bag>
	<rdf:li rdf:resource="http://identifiers.org/kegg.compound/C11713"/>
	</rdf:Bag>
	</bqbiol:is>
	</rdf:Description>
	</rdf:RDF>
	</annotation>
            </species>
      <species boundaryCondition="false" compartment="C_cytop" constant="false" fbc:charge="0" hasOnlySubstanceUnits="false" id="M_C03127__cytop" initialAmount="1" metaid="_50da2957-273f-4f3d-aee8-0ff3b8abf5dd" name="L-Isoleucyl-tRNA(Ile)">
        <annotation>
	<rdf:RDF xmlns:rdf="http://www.w3.org/1999/02/22-rdf-syntax-ns#" xmlns:bqbiol="http://biomodels.net/biology-qualifiers/">
	<rdf:Description rdf:about="#_50da2957-273f-4f3d-aee8-0ff3b8abf5dd">
	<bqbiol:is>
	<rdf:Bag>
	<rdf:li rdf:resource="http://identifiers.org/kegg.compound/C03127"/>
	</rdf:Bag>
	</bqbiol:is>
	</rdf:Description>
	</rdf:RDF>
	</annotation>
            </species>
      <species boundaryCondition="false" compartment="C_cytop" constant="false" fbc:charge="0" fbc:chemicalFormula="C6H13O9P" hasOnlySubstanceUnits="false" id="M_C00275__cytop" initialAmount="1" metaid="_1fc632de-4384-473a-98dd-f1db8bd5c2de" name="D-Mannose 6-phosphate">
        <annotation>
	<rdf:RDF xmlns:rdf="http://www.w3.org/1999/02/22-rdf-syntax-ns#" xmlns:bqbiol="http://biomodels.net/biology-qualifiers/">
	<rdf:Description rdf:about="#_1fc632de-4384-473a-98dd-f1db8bd5c2de">
	<bqbiol:is>
	<rdf:Bag>
	<rdf:li rdf:resource="http://identifiers.org/kegg.compound/C00275"/>
	</rdf:Bag>
	</bqbiol:is>
	</rdf:Description>
	</rdf:RDF>
	</annotation>
            </species>
      <species boundaryCondition="false" compartment="C_cytop" constant="false" fbc:charge="0" fbc:chemicalFormula="C10H16N5O12P3" hasOnlySubstanceUnits="false" id="M_C00131__cytop" initialAmount="1" metaid="_3f518d29-1889-467a-bb3a-239cb70c2ee7" name="dATP">
        <annotation>
	<rdf:RDF xmlns:rdf="http://www.w3.org/1999/02/22-rdf-syntax-ns#" xmlns:bqbiol="http://biomodels.net/biology-qualifiers/">
	<rdf:Description rdf:about="#_3f518d29-1889-467a-bb3a-239cb70c2ee7">
	<bqbiol:is>
	<rdf:Bag>
	<rdf:li rdf:resource="http://identifiers.org/kegg.compound/C00131"/>
	</rdf:Bag>
	</bqbiol:is>
	</rdf:Description>
	</rdf:RDF>
	</annotation>
            </species>
      <species boundaryCondition="false" compartment="C_cytop" constant="false" fbc:charge="0" fbc:chemicalFormula="C45H70N7O17P3S" hasOnlySubstanceUnits="false" id="M_C16168__cytop" initialAmount="1" metaid="_2cd9e3d5-ca27-41b8-8d44-27bbdaa519fe" name="(6Z,9Z,12Z,15Z,18Z,21Z)-Tetracosahexaenoyl-CoA">
        <annotation>
	<rdf:RDF xmlns:rdf="http://www.w3.org/1999/02/22-rdf-syntax-ns#" xmlns:bqbiol="http://biomodels.net/biology-qualifiers/">
	<rdf:Description rdf:about="#_2cd9e3d5-ca27-41b8-8d44-27bbdaa519fe">
	<bqbiol:is>
	<rdf:Bag>
	<rdf:li rdf:resource="http://identifiers.org/kegg.compound/C16168"/>
	</rdf:Bag>
	</bqbiol:is>
	</rdf:Description>
	</rdf:RDF>
	</annotation>
            </species>
      <species boundaryCondition="false" compartment="C_cytop" constant="false" fbc:charge="0" fbc:chemicalFormula="C6H17O21P5" hasOnlySubstanceUnits="false" id="M_C04563__cytop" initialAmount="1" metaid="_20130d9f-35fe-4e59-9e9e-508e5397467c" name="D-myo-Inositol 1,2,4,5,6-pentakisphosphate">
        <annotation>
	<rdf:RDF xmlns:rdf="http://www.w3.org/1999/02/22-rdf-syntax-ns#" xmlns:bqbiol="http://biomodels.net/biology-qualifiers/">
	<rdf:Description rdf:about="#_20130d9f-35fe-4e59-9e9e-508e5397467c">
	<bqbiol:is>
	<rdf:Bag>
	<rdf:li rdf:resource="http://identifiers.org/kegg.compound/C04563"/>
	</rdf:Bag>
	</bqbiol:is>
	</rdf:Description>
	</rdf:RDF>
	</annotation>
            </species>
      <species boundaryCondition="false" compartment="C_cytop" constant="false" fbc:charge="0" fbc:chemicalFormula="C8H16NO9P" hasOnlySubstanceUnits="false" id="M_C06376__cytop" initialAmount="1" metaid="_7833c5f8-054c-402d-a5f6-0e7ead7fe28f" name="N-Acetyl-D-galactosamine 6-phosphate">
        <annotation>
	<rdf:RDF xmlns:rdf="http://www.w3.org/1999/02/22-rdf-syntax-ns#" xmlns:bqbiol="http://biomodels.net/biology-qualifiers/">
	<rdf:Description rdf:about="#_7833c5f8-054c-402d-a5f6-0e7ead7fe28f">
	<bqbiol:is>
	<rdf:Bag>
	<rdf:li rdf:resource="http://identifiers.org/kegg.compound/C06376"/>
	</rdf:Bag>
	</bqbiol:is>
	</rdf:Description>
	</rdf:RDF>
	</annotation>
            </species>
      <species boundaryCondition="false" compartment="C_cytop" constant="false" fbc:charge="0" fbc:chemicalFormula="C6H12O3" hasOnlySubstanceUnits="false" id="M_C06103__cytop" initialAmount="1" metaid="aa8a29c4-c716-417e-8814-7975d9272aea" name="6-Hydroxyhexanoic acid">
        <annotation>
	<rdf:RDF xmlns:rdf="http://www.w3.org/1999/02/22-rdf-syntax-ns#" xmlns:bqbiol="http://biomodels.net/biology-qualifiers/">
	<rdf:Description rdf:about="#aa8a29c4-c716-417e-8814-7975d9272aea">
	<bqbiol:is>
	<rdf:Bag>
	<rdf:li rdf:resource="http://identifiers.org/kegg.compound/C06103"/>
	</rdf:Bag>
	</bqbiol:is>
	</rdf:Description>
	</rdf:RDF>
	</annotation>
            </species>
      <species boundaryCondition="false" compartment="C_cytop" constant="false" fbc:charge="0" fbc:chemicalFormula="C6H13NO7PR" hasOnlySubstanceUnits="false" id="M_C04438__cytop" initialAmount="1" metaid="_565f3a17-ea25-422f-a9b0-cb37517e4c9a" name="1-Acyl-sn-glycero-3-phosphoethanolamine">
        <annotation>
	<rdf:RDF xmlns:rdf="http://www.w3.org/1999/02/22-rdf-syntax-ns#" xmlns:bqbiol="http://biomodels.net/biology-qualifiers/">
	<rdf:Description rdf:about="#_565f3a17-ea25-422f-a9b0-cb37517e4c9a">
	<bqbiol:is>
	<rdf:Bag>
	<rdf:li rdf:resource="http://identifiers.org/kegg.compound/C04438"/>
	</rdf:Bag>
	</bqbiol:is>
	</rdf:Description>
	</rdf:RDF>
	</annotation>
            </species>
      <species boundaryCondition="false" compartment="C_cytop" constant="false" fbc:charge="0" fbc:chemicalFormula="C10H13N5O4" hasOnlySubstanceUnits="false" id="M_C00330__cytop" initialAmount="1" metaid="_1d0d3ff8-5879-4d6a-8d30-01f3cf3e0ba2" name="Deoxyguanosine">
        <annotation>
	<rdf:RDF xmlns:rdf="http://www.w3.org/1999/02/22-rdf-syntax-ns#" xmlns:bqbiol="http://biomodels.net/biology-qualifiers/">
	<rdf:Description rdf:about="#_1d0d3ff8-5879-4d6a-8d30-01f3cf3e0ba2">
	<bqbiol:is>
	<rdf:Bag>
	<rdf:li rdf:resource="http://identifiers.org/kegg.compound/C00330"/>
	</rdf:Bag>
	</bqbiol:is>
	</rdf:Description>
	</rdf:RDF>
	</annotation>
            </species>
      <species boundaryCondition="false" compartment="C_cytop" constant="false" fbc:charge="0" fbc:chemicalFormula="C11H19N3O6" hasOnlySubstanceUnits="false" id="M_C21016__cytop" initialAmount="1" metaid="ab075326-3d1d-4b68-88c8-5f1780ea56b6" name="Ophthalmate">
        <annotation>
	<rdf:RDF xmlns:rdf="http://www.w3.org/1999/02/22-rdf-syntax-ns#" xmlns:bqbiol="http://biomodels.net/biology-qualifiers/">
	<rdf:Description rdf:about="#ab075326-3d1d-4b68-88c8-5f1780ea56b6">
	<bqbiol:is>
	<rdf:Bag>
	<rdf:li rdf:resource="http://identifiers.org/kegg.compound/C21016"/>
	</rdf:Bag>
	</bqbiol:is>
	</rdf:Description>
	</rdf:RDF>
	</annotation>
            </species>
      <species boundaryCondition="false" compartment="C_cytop" constant="false" fbc:charge="0" fbc:chemicalFormula="C7H7NO3" hasOnlySubstanceUnits="false" id="M_C00632__cytop" initialAmount="1" metaid="f98c2d5d-cb7c-4321-a072-adae86a6e74e" name="3-Hydroxyanthranilate">
        <annotation>
	<rdf:RDF xmlns:rdf="http://www.w3.org/1999/02/22-rdf-syntax-ns#" xmlns:bqbiol="http://biomodels.net/biology-qualifiers/">
	<rdf:Description rdf:about="#f98c2d5d-cb7c-4321-a072-adae86a6e74e">
	<bqbiol:is>
	<rdf:Bag>
	<rdf:li rdf:resource="http://identifiers.org/kegg.compound/C00632"/>
	</rdf:Bag>
	</bqbiol:is>
	</rdf:Description>
	</rdf:RDF>
	</annotation>
            </species>
      <species boundaryCondition="false" compartment="C_cytop" constant="false" fbc:charge="0" fbc:chemicalFormula="C15H25N5O20P4" hasOnlySubstanceUnits="false" id="M_C02739__cytop" initialAmount="1" metaid="_0a20063d-c95a-4ee9-adc3-00fcb541894c" name="1-(5-Phospho-D-ribosyl)-ATP">
        <annotation>
	<rdf:RDF xmlns:rdf="http://www.w3.org/1999/02/22-rdf-syntax-ns#" xmlns:bqbiol="http://biomodels.net/biology-qualifiers/">
	<rdf:Description rdf:about="#_0a20063d-c95a-4ee9-adc3-00fcb541894c">
	<bqbiol:is>
	<rdf:Bag>
	<rdf:li rdf:resource="http://identifiers.org/kegg.compound/C02739"/>
	</rdf:Bag>
	</bqbiol:is>
	</rdf:Description>
	</rdf:RDF>
	</annotation>
            </species>
      <species boundaryCondition="false" compartment="C_cytop" constant="false" fbc:charge="0" fbc:chemicalFormula="C6H9NOS" hasOnlySubstanceUnits="false" id="M_C04294__cytop" initialAmount="1" metaid="_2f777e55-0a87-4846-866f-59b4341e3ad7" name="5-(2-Hydroxyethyl)-4-methylthiazole">
        <annotation>
	<rdf:RDF xmlns:rdf="http://www.w3.org/1999/02/22-rdf-syntax-ns#" xmlns:bqbiol="http://biomodels.net/biology-qualifiers/">
	<rdf:Description rdf:about="#_2f777e55-0a87-4846-866f-59b4341e3ad7">
	<bqbiol:is>
	<rdf:Bag>
	<rdf:li rdf:resource="http://identifiers.org/kegg.compound/C04294"/>
	</rdf:Bag>
	</bqbiol:is>
	</rdf:Description>
	</rdf:RDF>
	</annotation>
            </species>
      <species boundaryCondition="false" compartment="C_cytop" constant="false" fbc:charge="0" fbc:chemicalFormula="C29H46O" hasOnlySubstanceUnits="false" id="M_C15783__cytop" initialAmount="1" metaid="df03188c-60e0-45a2-9fd4-7224062d66d9" name="5-Dehydroavenasterol">
        <annotation>
	<rdf:RDF xmlns:rdf="http://www.w3.org/1999/02/22-rdf-syntax-ns#" xmlns:bqbiol="http://biomodels.net/biology-qualifiers/">
	<rdf:Description rdf:about="#df03188c-60e0-45a2-9fd4-7224062d66d9">
	<bqbiol:is>
	<rdf:Bag>
	<rdf:li rdf:resource="http://identifiers.org/kegg.compound/C15783"/>
	</rdf:Bag>
	</bqbiol:is>
	</rdf:Description>
	</rdf:RDF>
	</annotation>
            </species>
      <species boundaryCondition="false" compartment="C_cytop" constant="false" fbc:charge="0" fbc:chemicalFormula="C5H5N5" hasOnlySubstanceUnits="false" id="M_C00147__cytop" initialAmount="1" metaid="a8336c19-c36b-4778-8161-6e2eebf1c73e" name="Adenine">
        <annotation>
	<rdf:RDF xmlns:rdf="http://www.w3.org/1999/02/22-rdf-syntax-ns#" xmlns:bqbiol="http://biomodels.net/biology-qualifiers/">
	<rdf:Description rdf:about="#a8336c19-c36b-4778-8161-6e2eebf1c73e">
	<bqbiol:is>
	<rdf:Bag>
	<rdf:li rdf:resource="http://identifiers.org/kegg.compound/C00147"/>
	</rdf:Bag>
	</bqbiol:is>
	</rdf:Description>
	</rdf:RDF>
	</annotation>
            </species>
      <species boundaryCondition="false" compartment="C_cytop" constant="false" fbc:charge="0" fbc:chemicalFormula="C7H13N5O2R2" hasOnlySubstanceUnits="false" id="M_C00613__cytop" initialAmount="1" metaid="_66d3c069-f3c5-492b-8d95-5ac92db4e272" name="Protein-L-arginine">
        <annotation>
	<rdf:RDF xmlns:rdf="http://www.w3.org/1999/02/22-rdf-syntax-ns#" xmlns:bqbiol="http://biomodels.net/biology-qualifiers/">
	<rdf:Description rdf:about="#_66d3c069-f3c5-492b-8d95-5ac92db4e272">
	<bqbiol:is>
	<rdf:Bag>
	<rdf:li rdf:resource="http://identifiers.org/kegg.compound/C00613"/>
	</rdf:Bag>
	</bqbiol:is>
	</rdf:Description>
	</rdf:RDF>
	</annotation>
            </species>
      <species boundaryCondition="false" compartment="C_cytop" constant="false" fbc:charge="0" fbc:chemicalFormula="C22H23ClN2O9" hasOnlySubstanceUnits="false" id="M_C21439__cytop" initialAmount="1" metaid="_35cd87c9-0b8f-410e-a2da-741f94119883" name="11a-Hydroxy-7-chlortetracycline">
        <annotation>
	<rdf:RDF xmlns:rdf="http://www.w3.org/1999/02/22-rdf-syntax-ns#" xmlns:bqbiol="http://biomodels.net/biology-qualifiers/">
	<rdf:Description rdf:about="#_35cd87c9-0b8f-410e-a2da-741f94119883">
	<bqbiol:is>
	<rdf:Bag>
	<rdf:li rdf:resource="http://identifiers.org/kegg.compound/C21439"/>
	</rdf:Bag>
	</bqbiol:is>
	</rdf:Description>
	</rdf:RDF>
	</annotation>
            </species>
      <species boundaryCondition="false" compartment="C_cytop" constant="false" fbc:charge="0" fbc:chemicalFormula="C4H6N4O" hasOnlySubstanceUnits="false" id="M_C04051__cytop" initialAmount="1" metaid="fdb769eb-ba47-42f7-a055-84a1e5c6b053" name="5-Amino-4-imidazolecarboxyamide">
        <annotation>
	<rdf:RDF xmlns:rdf="http://www.w3.org/1999/02/22-rdf-syntax-ns#" xmlns:bqbiol="http://biomodels.net/biology-qualifiers/">
	<rdf:Description rdf:about="#fdb769eb-ba47-42f7-a055-84a1e5c6b053">
	<bqbiol:is>
	<rdf:Bag>
	<rdf:li rdf:resource="http://identifiers.org/kegg.compound/C04051"/>
	</rdf:Bag>
	</bqbiol:is>
	</rdf:Description>
	</rdf:RDF>
	</annotation>
            </species>
      <species boundaryCondition="false" compartment="C_cytop" constant="false" fbc:charge="0" fbc:chemicalFormula="C3H5O6P" hasOnlySubstanceUnits="false" id="M_C00074__cytop" initialAmount="1" metaid="_3adf55f3-102c-48c1-9315-908e1af1ed82" name="Phosphoenolpyruvate">
        <annotation>
	<rdf:RDF xmlns:rdf="http://www.w3.org/1999/02/22-rdf-syntax-ns#" xmlns:bqbiol="http://biomodels.net/biology-qualifiers/">
	<rdf:Description rdf:about="#_3adf55f3-102c-48c1-9315-908e1af1ed82">
	<bqbiol:is>
	<rdf:Bag>
	<rdf:li rdf:resource="http://identifiers.org/kegg.compound/C00074"/>
	</rdf:Bag>
	</bqbiol:is>
	</rdf:Description>
	</rdf:RDF>
	</annotation>
            </species>
      <species boundaryCondition="false" compartment="C_cytop" constant="false" fbc:charge="0" fbc:chemicalFormula="C28H46O" hasOnlySubstanceUnits="false" id="M_C08813__cytop" initialAmount="1" metaid="_219d52b2-2d39-469e-8b41-684f36123edd" name="Brassicasterol">
        <annotation>
	<rdf:RDF xmlns:rdf="http://www.w3.org/1999/02/22-rdf-syntax-ns#" xmlns:bqbiol="http://biomodels.net/biology-qualifiers/">
	<rdf:Description rdf:about="#_219d52b2-2d39-469e-8b41-684f36123edd">
	<bqbiol:is>
	<rdf:Bag>
	<rdf:li rdf:resource="http://identifiers.org/kegg.compound/C08813"/>
	</rdf:Bag>
	</bqbiol:is>
	</rdf:Description>
	</rdf:RDF>
	</annotation>
            </species>
      <species boundaryCondition="false" compartment="C_cytop" constant="false" fbc:charge="0" fbc:chemicalFormula="C24H38N7O17P3S" hasOnlySubstanceUnits="false" id="M_C00894__cytop" initialAmount="1" metaid="_70e9ce0c-5a9e-4c13-96d6-5e150041722e" name="Propenoyl-CoA">
        <annotation>
	<rdf:RDF xmlns:rdf="http://www.w3.org/1999/02/22-rdf-syntax-ns#" xmlns:bqbiol="http://biomodels.net/biology-qualifiers/">
	<rdf:Description rdf:about="#_70e9ce0c-5a9e-4c13-96d6-5e150041722e">
	<bqbiol:is>
	<rdf:Bag>
	<rdf:li rdf:resource="http://identifiers.org/kegg.compound/C00894"/>
	</rdf:Bag>
	</bqbiol:is>
	</rdf:Description>
	</rdf:RDF>
	</annotation>
            </species>
      <species boundaryCondition="false" compartment="C_cytop" constant="false" fbc:charge="0" fbc:chemicalFormula="C30H50O" hasOnlySubstanceUnits="false" id="M_C01943__cytop" initialAmount="1" metaid="_5c0b9db6-7ab1-4a88-92dc-188b748bce0e" name="Obtusifoliol">
        <annotation>
	<rdf:RDF xmlns:rdf="http://www.w3.org/1999/02/22-rdf-syntax-ns#" xmlns:bqbiol="http://biomodels.net/biology-qualifiers/">
	<rdf:Description rdf:about="#_5c0b9db6-7ab1-4a88-92dc-188b748bce0e">
	<bqbiol:is>
	<rdf:Bag>
	<rdf:li rdf:resource="http://identifiers.org/kegg.compound/C01943"/>
	</rdf:Bag>
	</bqbiol:is>
	</rdf:Description>
	</rdf:RDF>
	</annotation>
            </species>
      <species boundaryCondition="false" compartment="C_cytop" constant="false" fbc:charge="0" fbc:chemicalFormula="C4H4N2O2" hasOnlySubstanceUnits="false" id="M_C00106__cytop" initialAmount="1" metaid="_12065668-bf7b-4890-8180-6864885a717d" name="Uracil">
        <annotation>
	<rdf:RDF xmlns:rdf="http://www.w3.org/1999/02/22-rdf-syntax-ns#" xmlns:bqbiol="http://biomodels.net/biology-qualifiers/">
	<rdf:Description rdf:about="#_12065668-bf7b-4890-8180-6864885a717d">
	<bqbiol:is>
	<rdf:Bag>
	<rdf:li rdf:resource="http://identifiers.org/kegg.compound/C00106"/>
	</rdf:Bag>
	</bqbiol:is>
	</rdf:Description>
	</rdf:RDF>
	</annotation>
            </species>
      <species boundaryCondition="false" compartment="C_cytop" constant="false" fbc:charge="0" fbc:chemicalFormula="C9H9NO4" hasOnlySubstanceUnits="false" id="M_C05604__cytop" initialAmount="1" metaid="_7e9ef13b-a6ba-4cb6-a4c0-9ebfb0090180" name="2-Carboxy-2,3-dihydro-5,6-dihydroxyindole">
        <annotation>
	<rdf:RDF xmlns:rdf="http://www.w3.org/1999/02/22-rdf-syntax-ns#" xmlns:bqbiol="http://biomodels.net/biology-qualifiers/">
	<rdf:Description rdf:about="#_7e9ef13b-a6ba-4cb6-a4c0-9ebfb0090180">
	<bqbiol:is>
	<rdf:Bag>
	<rdf:li rdf:resource="http://identifiers.org/kegg.compound/C05604"/>
	</rdf:Bag>
	</bqbiol:is>
	</rdf:Description>
	</rdf:RDF>
	</annotation>
            </species>
      <species boundaryCondition="false" compartment="C_cytop" constant="false" fbc:charge="0" hasOnlySubstanceUnits="false" id="M_C01641__cytop" initialAmount="1" metaid="_2c55025f-f749-4153-b9b6-49300604e3c7" name="tRNA(Glu)">
        <annotation>
	<rdf:RDF xmlns:rdf="http://www.w3.org/1999/02/22-rdf-syntax-ns#" xmlns:bqbiol="http://biomodels.net/biology-qualifiers/">
	<rdf:Description rdf:about="#_2c55025f-f749-4153-b9b6-49300604e3c7">
	<bqbiol:is>
	<rdf:Bag>
	<rdf:li rdf:resource="http://identifiers.org/kegg.compound/C01641"/>
	</rdf:Bag>
	</bqbiol:is>
	</rdf:Description>
	</rdf:RDF>
	</annotation>
            </species>
      <species boundaryCondition="false" compartment="C_cytop" constant="false" fbc:charge="0" fbc:chemicalFormula="C39H69N2O21SR" hasOnlySubstanceUnits="false" id="M_C22467__cytop" initialAmount="1" metaid="_356cf779-d26f-41fd-aafb-0ba10f377137" name="Gangliotriaosylceramide-II3 sulfate">
        <annotation>
	<rdf:RDF xmlns:rdf="http://www.w3.org/1999/02/22-rdf-syntax-ns#" xmlns:bqbiol="http://biomodels.net/biology-qualifiers/">
	<rdf:Description rdf:about="#_356cf779-d26f-41fd-aafb-0ba10f377137">
	<bqbiol:is>
	<rdf:Bag>
	<rdf:li rdf:resource="http://identifiers.org/kegg.compound/C22467"/>
	</rdf:Bag>
	</bqbiol:is>
	</rdf:Description>
	</rdf:RDF>
	</annotation>
            </species>
      <species boundaryCondition="false" compartment="C_cytop" constant="false" fbc:charge="0" fbc:chemicalFormula="C27H44O" hasOnlySubstanceUnits="false" id="M_C01164__cytop" initialAmount="1" metaid="_15411145-1e56-4fe3-ad26-e3bce8f4b8df" name="7-Dehydrocholesterol">
        <annotation>
	<rdf:RDF xmlns:rdf="http://www.w3.org/1999/02/22-rdf-syntax-ns#" xmlns:bqbiol="http://biomodels.net/biology-qualifiers/">
	<rdf:Description rdf:about="#_15411145-1e56-4fe3-ad26-e3bce8f4b8df">
	<bqbiol:is>
	<rdf:Bag>
	<rdf:li rdf:resource="http://identifiers.org/kegg.compound/C01164"/>
	</rdf:Bag>
	</bqbiol:is>
	</rdf:Description>
	</rdf:RDF>
	</annotation>
            </species>
      <species boundaryCondition="false" compartment="C_cytop" constant="false" fbc:charge="0" fbc:chemicalFormula="C5H12O5" hasOnlySubstanceUnits="false" id="M_C00379__cytop" initialAmount="1" metaid="b6edd213-f516-4075-a6e0-6486f533241b" name="Xylitol">
        <annotation>
	<rdf:RDF xmlns:rdf="http://www.w3.org/1999/02/22-rdf-syntax-ns#" xmlns:bqbiol="http://biomodels.net/biology-qualifiers/">
	<rdf:Description rdf:about="#b6edd213-f516-4075-a6e0-6486f533241b">
	<bqbiol:is>
	<rdf:Bag>
	<rdf:li rdf:resource="http://identifiers.org/kegg.compound/C00379"/>
	</rdf:Bag>
	</bqbiol:is>
	</rdf:Description>
	</rdf:RDF>
	</annotation>
            </species>
      <species boundaryCondition="false" compartment="C_cytop" constant="false" fbc:charge="0" fbc:chemicalFormula="C9H10O4" hasOnlySubstanceUnits="false" id="M_C05583__cytop" initialAmount="1" metaid="cfeff416-d376-4679-ae55-46d60f482b43" name="3-Methoxy-4-hydroxyphenylglycolaldehyde">
        <annotation>
	<rdf:RDF xmlns:rdf="http://www.w3.org/1999/02/22-rdf-syntax-ns#" xmlns:bqbiol="http://biomodels.net/biology-qualifiers/">
	<rdf:Description rdf:about="#cfeff416-d376-4679-ae55-46d60f482b43">
	<bqbiol:is>
	<rdf:Bag>
	<rdf:li rdf:resource="http://identifiers.org/kegg.compound/C05583"/>
	</rdf:Bag>
	</bqbiol:is>
	</rdf:Description>
	</rdf:RDF>
	</annotation>
            </species>
      <species boundaryCondition="false" compartment="C_cytop" constant="false" fbc:charge="0" fbc:chemicalFormula="C9H17NO5" hasOnlySubstanceUnits="false" id="M_C00864__cytop" initialAmount="1" metaid="_0bffe180-838c-484f-aa6a-1b1a8004fa05" name="Pantothenate">
        <annotation>
	<rdf:RDF xmlns:rdf="http://www.w3.org/1999/02/22-rdf-syntax-ns#" xmlns:bqbiol="http://biomodels.net/biology-qualifiers/">
	<rdf:Description rdf:about="#_0bffe180-838c-484f-aa6a-1b1a8004fa05">
	<bqbiol:is>
	<rdf:Bag>
	<rdf:li rdf:resource="http://identifiers.org/kegg.compound/C00864"/>
	</rdf:Bag>
	</bqbiol:is>
	</rdf:Description>
	</rdf:RDF>
	</annotation>
            </species>
      <species boundaryCondition="false" compartment="C_cytop" constant="false" fbc:charge="0" hasOnlySubstanceUnits="false" id="M_C01935__cytop" initialAmount="1" metaid="_22c1e49a-4b0d-4fc1-862a-de6235b266ae" name="Maltodextrin">
        <annotation>
	<rdf:RDF xmlns:rdf="http://www.w3.org/1999/02/22-rdf-syntax-ns#" xmlns:bqbiol="http://biomodels.net/biology-qualifiers/">
	<rdf:Description rdf:about="#_22c1e49a-4b0d-4fc1-862a-de6235b266ae">
	<bqbiol:is>
	<rdf:Bag>
	<rdf:li rdf:resource="http://identifiers.org/kegg.compound/C01935"/>
	</rdf:Bag>
	</bqbiol:is>
	</rdf:Description>
	</rdf:RDF>
	</annotation>
            </species>
      <species boundaryCondition="false" compartment="C_cytop" constant="false" fbc:charge="0" fbc:chemicalFormula="C6H14O12P2" hasOnlySubstanceUnits="false" id="M_C04062__cytop" initialAmount="1" metaid="_30ae5494-1514-4be6-b622-0c23558cc459" name="D-myo-Inositol 1,3-bisphosphate">
        <annotation>
	<rdf:RDF xmlns:rdf="http://www.w3.org/1999/02/22-rdf-syntax-ns#" xmlns:bqbiol="http://biomodels.net/biology-qualifiers/">
	<rdf:Description rdf:about="#_30ae5494-1514-4be6-b622-0c23558cc459">
	<bqbiol:is>
	<rdf:Bag>
	<rdf:li rdf:resource="http://identifiers.org/kegg.compound/C04062"/>
	</rdf:Bag>
	</bqbiol:is>
	</rdf:Description>
	</rdf:RDF>
	</annotation>
            </species>
      <species boundaryCondition="false" compartment="C_cytop" constant="false" fbc:charge="0" fbc:chemicalFormula="C11H23N2O7PS" hasOnlySubstanceUnits="false" id="M_C01134__cytop" initialAmount="1" metaid="d7619b32-acc3-485a-aa93-3d47db8aff77" name="Pantetheine 4'-phosphate">
        <annotation>
	<rdf:RDF xmlns:rdf="http://www.w3.org/1999/02/22-rdf-syntax-ns#" xmlns:bqbiol="http://biomodels.net/biology-qualifiers/">
	<rdf:Description rdf:about="#d7619b32-acc3-485a-aa93-3d47db8aff77">
	<bqbiol:is>
	<rdf:Bag>
	<rdf:li rdf:resource="http://identifiers.org/kegg.compound/C01134"/>
	</rdf:Bag>
	</bqbiol:is>
	</rdf:Description>
	</rdf:RDF>
	</annotation>
            </species>
      <species boundaryCondition="false" compartment="C_cytop" constant="false" fbc:charge="0" fbc:chemicalFormula="C6H14O12P2" hasOnlySubstanceUnits="false" id="M_C00665__cytop" initialAmount="1" metaid="_1d39b063-bf83-435f-825c-d2ce4d8277d5" name="beta-D-Fructose 2,6-bisphosphate">
        <annotation>
	<rdf:RDF xmlns:rdf="http://www.w3.org/1999/02/22-rdf-syntax-ns#" xmlns:bqbiol="http://biomodels.net/biology-qualifiers/">
	<rdf:Description rdf:about="#_1d39b063-bf83-435f-825c-d2ce4d8277d5">
	<bqbiol:is>
	<rdf:Bag>
	<rdf:li rdf:resource="http://identifiers.org/kegg.compound/C00665"/>
	</rdf:Bag>
	</bqbiol:is>
	</rdf:Description>
	</rdf:RDF>
	</annotation>
            </species>
      <species boundaryCondition="false" compartment="C_cytop" constant="false" fbc:charge="0" fbc:chemicalFormula="C9H8O4" hasOnlySubstanceUnits="false" id="M_C01197__cytop" initialAmount="1" metaid="d2975f71-65a8-45a0-a4eb-5262d1252acf" name="Caffeate">
        <annotation>
	<rdf:RDF xmlns:rdf="http://www.w3.org/1999/02/22-rdf-syntax-ns#" xmlns:bqbiol="http://biomodels.net/biology-qualifiers/">
	<rdf:Description rdf:about="#d2975f71-65a8-45a0-a4eb-5262d1252acf">
	<bqbiol:is>
	<rdf:Bag>
	<rdf:li rdf:resource="http://identifiers.org/kegg.compound/C01197"/>
	</rdf:Bag>
	</bqbiol:is>
	</rdf:Description>
	</rdf:RDF>
	</annotation>
            </species>
      <species boundaryCondition="false" compartment="C_cytop" constant="false" fbc:charge="0" fbc:chemicalFormula="C8H11N" hasOnlySubstanceUnits="false" id="M_C05332__cytop" initialAmount="1" metaid="_42afcbeb-ff92-4323-a8a7-efc0c9067f5a" name="Phenethylamine">
        <annotation>
	<rdf:RDF xmlns:rdf="http://www.w3.org/1999/02/22-rdf-syntax-ns#" xmlns:bqbiol="http://biomodels.net/biology-qualifiers/">
	<rdf:Description rdf:about="#_42afcbeb-ff92-4323-a8a7-efc0c9067f5a">
	<bqbiol:is>
	<rdf:Bag>
	<rdf:li rdf:resource="http://identifiers.org/kegg.compound/C05332"/>
	</rdf:Bag>
	</bqbiol:is>
	</rdf:Description>
	</rdf:RDF>
	</annotation>
            </species>
      <species boundaryCondition="false" compartment="C_cytop" constant="false" fbc:charge="0" fbc:chemicalFormula="C8H16NO9P" hasOnlySubstanceUnits="false" id="M_C00357__cytop" initialAmount="1" metaid="_3dcd9704-21aa-40e5-8ac6-6208b073e522" name="N-Acetyl-D-glucosamine 6-phosphate">
        <annotation>
	<rdf:RDF xmlns:rdf="http://www.w3.org/1999/02/22-rdf-syntax-ns#" xmlns:bqbiol="http://biomodels.net/biology-qualifiers/">
	<rdf:Description rdf:about="#_3dcd9704-21aa-40e5-8ac6-6208b073e522">
	<bqbiol:is>
	<rdf:Bag>
	<rdf:li rdf:resource="http://identifiers.org/kegg.compound/C00357"/>
	</rdf:Bag>
	</bqbiol:is>
	</rdf:Description>
	</rdf:RDF>
	</annotation>
            </species>
      <species boundaryCondition="false" compartment="C_cytop" constant="false" fbc:charge="0" fbc:chemicalFormula="C30H50O" hasOnlySubstanceUnits="false" id="M_C01902__cytop" initialAmount="1" metaid="fad621fc-bae9-4513-8dce-50170be806c2" name="Cycloartenol">
        <annotation>
	<rdf:RDF xmlns:rdf="http://www.w3.org/1999/02/22-rdf-syntax-ns#" xmlns:bqbiol="http://biomodels.net/biology-qualifiers/">
	<rdf:Description rdf:about="#fad621fc-bae9-4513-8dce-50170be806c2">
	<bqbiol:is>
	<rdf:Bag>
	<rdf:li rdf:resource="http://identifiers.org/kegg.compound/C01902"/>
	</rdf:Bag>
	</bqbiol:is>
	</rdf:Description>
	</rdf:RDF>
	</annotation>
            </species>
      <species boundaryCondition="false" compartment="C_cytop" constant="false" fbc:charge="0" fbc:chemicalFormula="C18H33O2SR" hasOnlySubstanceUnits="false" id="M_C16219__cytop" initialAmount="1" metaid="_497b0862-192b-4e28-a1d1-bc992f948e88" name="3-Oxostearoyl-[acp]">
        <annotation>
	<rdf:RDF xmlns:rdf="http://www.w3.org/1999/02/22-rdf-syntax-ns#" xmlns:bqbiol="http://biomodels.net/biology-qualifiers/">
	<rdf:Description rdf:about="#_497b0862-192b-4e28-a1d1-bc992f948e88">
	<bqbiol:is>
	<rdf:Bag>
	<rdf:li rdf:resource="http://identifiers.org/kegg.compound/C16219"/>
	</rdf:Bag>
	</bqbiol:is>
	</rdf:Description>
	</rdf:RDF>
	</annotation>
            </species>
      <species boundaryCondition="false" compartment="C_cytop" constant="false" fbc:charge="0" fbc:chemicalFormula="C9H7NO4" hasOnlySubstanceUnits="false" id="M_C01693__cytop" initialAmount="1" metaid="_4bc3d3a9-eda4-487a-98da-65fcc9c7d139" name="L-Dopachrome">
        <annotation>
	<rdf:RDF xmlns:rdf="http://www.w3.org/1999/02/22-rdf-syntax-ns#" xmlns:bqbiol="http://biomodels.net/biology-qualifiers/">
	<rdf:Description rdf:about="#_4bc3d3a9-eda4-487a-98da-65fcc9c7d139">
	<bqbiol:is>
	<rdf:Bag>
	<rdf:li rdf:resource="http://identifiers.org/kegg.compound/C01693"/>
	</rdf:Bag>
	</bqbiol:is>
	</rdf:Description>
	</rdf:RDF>
	</annotation>
            </species>
      <species boundaryCondition="false" compartment="C_cytop" constant="false" fbc:charge="0" fbc:chemicalFormula="C11H12N2O3" hasOnlySubstanceUnits="false" id="M_C00643__cytop" initialAmount="1" metaid="_8eb08275-0c6d-48a4-a2a9-95160334955c" name="5-Hydroxy-L-tryptophan">
        <annotation>
	<rdf:RDF xmlns:rdf="http://www.w3.org/1999/02/22-rdf-syntax-ns#" xmlns:bqbiol="http://biomodels.net/biology-qualifiers/">
	<rdf:Description rdf:about="#_8eb08275-0c6d-48a4-a2a9-95160334955c">
	<bqbiol:is>
	<rdf:Bag>
	<rdf:li rdf:resource="http://identifiers.org/kegg.compound/C00643"/>
	</rdf:Bag>
	</bqbiol:is>
	</rdf:Description>
	</rdf:RDF>
	</annotation>
            </species>
      <species boundaryCondition="false" compartment="C_cytop" constant="false" fbc:charge="0" fbc:chemicalFormula="C2H8NO4P" hasOnlySubstanceUnits="false" id="M_C00346__cytop" initialAmount="1" metaid="_5fc6cbf6-2d28-4a2c-aaaf-5bd1940d6054" name="Ethanolamine phosphate">
        <annotation>
	<rdf:RDF xmlns:rdf="http://www.w3.org/1999/02/22-rdf-syntax-ns#" xmlns:bqbiol="http://biomodels.net/biology-qualifiers/">
	<rdf:Description rdf:about="#_5fc6cbf6-2d28-4a2c-aaaf-5bd1940d6054">
	<bqbiol:is>
	<rdf:Bag>
	<rdf:li rdf:resource="http://identifiers.org/kegg.compound/C00346"/>
	</rdf:Bag>
	</bqbiol:is>
	</rdf:Description>
	</rdf:RDF>
	</annotation>
            </species>
      <species boundaryCondition="false" compartment="C_cytop" constant="false" fbc:charge="0" fbc:chemicalFormula="CH4NO5P" hasOnlySubstanceUnits="false" id="M_C00169__cytop" initialAmount="1" metaid="c38c6250-907d-4715-8652-b567edddad5a" name="Carbamoyl phosphate">
        <annotation>
	<rdf:RDF xmlns:rdf="http://www.w3.org/1999/02/22-rdf-syntax-ns#" xmlns:bqbiol="http://biomodels.net/biology-qualifiers/">
	<rdf:Description rdf:about="#c38c6250-907d-4715-8652-b567edddad5a">
	<bqbiol:is>
	<rdf:Bag>
	<rdf:li rdf:resource="http://identifiers.org/kegg.compound/C00169"/>
	</rdf:Bag>
	</bqbiol:is>
	</rdf:Description>
	</rdf:RDF>
	</annotation>
            </species>
      <species boundaryCondition="false" compartment="C_cytop" constant="false" fbc:charge="0" fbc:chemicalFormula="C5H10O4" hasOnlySubstanceUnits="false" id="M_C04272__cytop" initialAmount="1" metaid="_12133bdb-7a1b-42ae-9ec8-ee16d13eae13" name="(R)-2,3-Dihydroxy-3-methylbutanoate">
        <annotation>
	<rdf:RDF xmlns:rdf="http://www.w3.org/1999/02/22-rdf-syntax-ns#" xmlns:bqbiol="http://biomodels.net/biology-qualifiers/">
	<rdf:Description rdf:about="#_12133bdb-7a1b-42ae-9ec8-ee16d13eae13">
	<bqbiol:is>
	<rdf:Bag>
	<rdf:li rdf:resource="http://identifiers.org/kegg.compound/C04272"/>
	</rdf:Bag>
	</bqbiol:is>
	</rdf:Description>
	</rdf:RDF>
	</annotation>
            </species>
      <species boundaryCondition="false" compartment="C_cytop" constant="false" fbc:charge="0" fbc:chemicalFormula="CHNO" hasOnlySubstanceUnits="false" id="M_C01417__cytop" initialAmount="1" metaid="_6e655ebe-641f-49db-8d67-dc9f599d68ac" name="Cyanate">
        <annotation>
	<rdf:RDF xmlns:rdf="http://www.w3.org/1999/02/22-rdf-syntax-ns#" xmlns:bqbiol="http://biomodels.net/biology-qualifiers/">
	<rdf:Description rdf:about="#_6e655ebe-641f-49db-8d67-dc9f599d68ac">
	<bqbiol:is>
	<rdf:Bag>
	<rdf:li rdf:resource="http://identifiers.org/kegg.compound/C01417"/>
	</rdf:Bag>
	</bqbiol:is>
	</rdf:Description>
	</rdf:RDF>
	</annotation>
            </species>
      <species boundaryCondition="false" compartment="C_cytop" constant="false" fbc:charge="0" fbc:chemicalFormula="C20H32O4" hasOnlySubstanceUnits="false" id="M_C05356__cytop" initialAmount="1" metaid="_2db162b6-6aec-4647-b9d9-7613029182fa" name="5(S)-HPETE">
        <annotation>
	<rdf:RDF xmlns:rdf="http://www.w3.org/1999/02/22-rdf-syntax-ns#" xmlns:bqbiol="http://biomodels.net/biology-qualifiers/">
	<rdf:Description rdf:about="#_2db162b6-6aec-4647-b9d9-7613029182fa">
	<bqbiol:is>
	<rdf:Bag>
	<rdf:li rdf:resource="http://identifiers.org/kegg.compound/C05356"/>
	</rdf:Bag>
	</bqbiol:is>
	</rdf:Description>
	</rdf:RDF>
	</annotation>
            </species>
      <species boundaryCondition="false" compartment="C_cytop" constant="false" fbc:charge="0" fbc:chemicalFormula="C28H46O" hasOnlySubstanceUnits="false" id="M_C04453__cytop" initialAmount="1" metaid="bcb34a62-cedd-49f6-a724-8de33a6ffd54" name="4alpha-Methyl-5alpha-cholest-7-en-3-one">
        <annotation>
	<rdf:RDF xmlns:rdf="http://www.w3.org/1999/02/22-rdf-syntax-ns#" xmlns:bqbiol="http://biomodels.net/biology-qualifiers/">
	<rdf:Description rdf:about="#bcb34a62-cedd-49f6-a724-8de33a6ffd54">
	<bqbiol:is>
	<rdf:Bag>
	<rdf:li rdf:resource="http://identifiers.org/kegg.compound/C04453"/>
	</rdf:Bag>
	</bqbiol:is>
	</rdf:Description>
	</rdf:RDF>
	</annotation>
            </species>
      <species boundaryCondition="false" compartment="C_cytop" constant="false" fbc:charge="0" fbc:chemicalFormula="C10H19NO7PR2" hasOnlySubstanceUnits="false" id="M_C05676__cytop" initialAmount="1" metaid="_983ca7a0-119e-48b4-a747-cb8c7fdcec86" name="Diacylglyceryl-N-trimethyl-2-aminoethylphosphonate">
        <annotation>
	<rdf:RDF xmlns:rdf="http://www.w3.org/1999/02/22-rdf-syntax-ns#" xmlns:bqbiol="http://biomodels.net/biology-qualifiers/">
	<rdf:Description rdf:about="#_983ca7a0-119e-48b4-a747-cb8c7fdcec86">
	<bqbiol:is>
	<rdf:Bag>
	<rdf:li rdf:resource="http://identifiers.org/kegg.compound/C05676"/>
	</rdf:Bag>
	</bqbiol:is>
	</rdf:Description>
	</rdf:RDF>
	</annotation>
            </species>
      <species boundaryCondition="false" compartment="C_cytop" constant="false" fbc:charge="0" hasOnlySubstanceUnits="false" id="M_C03511__cytop" initialAmount="1" metaid="_4a90aae4-a0f3-4917-840c-d12bdc89d184" name="L-Phenylalanyl-tRNA(Phe)">
        <annotation>
	<rdf:RDF xmlns:rdf="http://www.w3.org/1999/02/22-rdf-syntax-ns#" xmlns:bqbiol="http://biomodels.net/biology-qualifiers/">
	<rdf:Description rdf:about="#_4a90aae4-a0f3-4917-840c-d12bdc89d184">
	<bqbiol:is>
	<rdf:Bag>
	<rdf:li rdf:resource="http://identifiers.org/kegg.compound/C03511"/>
	</rdf:Bag>
	</bqbiol:is>
	</rdf:Description>
	</rdf:RDF>
	</annotation>
            </species>
      <species boundaryCondition="false" compartment="C_cytop" constant="false" fbc:charge="0" fbc:chemicalFormula="C14H22N2O16P2" hasOnlySubstanceUnits="false" id="M_C00190__cytop" initialAmount="1" metaid="_38374ff0-1464-4970-b128-c270e26d8c79" name="UDP-D-xylose">
        <annotation>
	<rdf:RDF xmlns:rdf="http://www.w3.org/1999/02/22-rdf-syntax-ns#" xmlns:bqbiol="http://biomodels.net/biology-qualifiers/">
	<rdf:Description rdf:about="#_38374ff0-1464-4970-b128-c270e26d8c79">
	<bqbiol:is>
	<rdf:Bag>
	<rdf:li rdf:resource="http://identifiers.org/kegg.compound/C00190"/>
	</rdf:Bag>
	</bqbiol:is>
	</rdf:Description>
	</rdf:RDF>
	</annotation>
            </species>
      <species boundaryCondition="false" compartment="C_cytop" constant="false" fbc:charge="0" fbc:chemicalFormula="HCO3" hasOnlySubstanceUnits="false" id="M_C00288__cytop" initialAmount="1" metaid="_695248a9-5690-4758-95d2-463f2709c02a" name="HCO3-">
        <annotation>
	<rdf:RDF xmlns:rdf="http://www.w3.org/1999/02/22-rdf-syntax-ns#" xmlns:bqbiol="http://biomodels.net/biology-qualifiers/">
	<rdf:Description rdf:about="#_695248a9-5690-4758-95d2-463f2709c02a">
	<bqbiol:is>
	<rdf:Bag>
	<rdf:li rdf:resource="http://identifiers.org/kegg.compound/C00288"/>
	</rdf:Bag>
	</bqbiol:is>
	</rdf:Description>
	</rdf:RDF>
	</annotation>
            </species>
      <species boundaryCondition="false" compartment="C_cytop" constant="false" fbc:charge="0" fbc:chemicalFormula="C5H10O5" hasOnlySubstanceUnits="false" id="M_C00309__cytop" initialAmount="1" metaid="_39656463-76d0-49c8-a3cc-685804b873c3" name="D-Ribulose">
        <annotation>
	<rdf:RDF xmlns:rdf="http://www.w3.org/1999/02/22-rdf-syntax-ns#" xmlns:bqbiol="http://biomodels.net/biology-qualifiers/">
	<rdf:Description rdf:about="#_39656463-76d0-49c8-a3cc-685804b873c3">
	<bqbiol:is>
	<rdf:Bag>
	<rdf:li rdf:resource="http://identifiers.org/kegg.compound/C00309"/>
	</rdf:Bag>
	</bqbiol:is>
	</rdf:Description>
	</rdf:RDF>
	</annotation>
            </species>
      <species boundaryCondition="false" compartment="C_cytop" constant="false" fbc:charge="0" fbc:chemicalFormula="C35H54N7O19P3S" hasOnlySubstanceUnits="false" id="M_C16338__cytop" initialAmount="1" metaid="_78c4bbfa-b173-4e83-9e08-f9c0d23021e0" name="3-Oxo-OPC4-CoA">
        <annotation>
	<rdf:RDF xmlns:rdf="http://www.w3.org/1999/02/22-rdf-syntax-ns#" xmlns:bqbiol="http://biomodels.net/biology-qualifiers/">
	<rdf:Description rdf:about="#_78c4bbfa-b173-4e83-9e08-f9c0d23021e0">
	<bqbiol:is>
	<rdf:Bag>
	<rdf:li rdf:resource="http://identifiers.org/kegg.compound/C16338"/>
	</rdf:Bag>
	</bqbiol:is>
	</rdf:Description>
	</rdf:RDF>
	</annotation>
            </species>
      <species boundaryCondition="false" compartment="C_cytop" constant="false" fbc:charge="0" hasOnlySubstanceUnits="false" id="M_C00621__cytop" initialAmount="1" metaid="d8f9649c-1b98-4fd2-b26e-52cfa903fda1" name="Dolichyl diphosphate">
        <annotation>
	<rdf:RDF xmlns:rdf="http://www.w3.org/1999/02/22-rdf-syntax-ns#" xmlns:bqbiol="http://biomodels.net/biology-qualifiers/">
	<rdf:Description rdf:about="#d8f9649c-1b98-4fd2-b26e-52cfa903fda1">
	<bqbiol:is>
	<rdf:Bag>
	<rdf:li rdf:resource="http://identifiers.org/kegg.compound/C00621"/>
	</rdf:Bag>
	</bqbiol:is>
	</rdf:Description>
	</rdf:RDF>
	</annotation>
            </species>
      <species boundaryCondition="false" compartment="C_cytop" constant="false" fbc:charge="0" fbc:chemicalFormula="C4H8NO7P" hasOnlySubstanceUnits="false" id="M_C03082__cytop" initialAmount="1" metaid="a2ebc468-f53f-4928-870e-f0b98e691215" name="4-Phospho-L-aspartate">
        <annotation>
	<rdf:RDF xmlns:rdf="http://www.w3.org/1999/02/22-rdf-syntax-ns#" xmlns:bqbiol="http://biomodels.net/biology-qualifiers/">
	<rdf:Description rdf:about="#a2ebc468-f53f-4928-870e-f0b98e691215">
	<bqbiol:is>
	<rdf:Bag>
	<rdf:li rdf:resource="http://identifiers.org/kegg.compound/C03082"/>
	</rdf:Bag>
	</bqbiol:is>
	</rdf:Description>
	</rdf:RDF>
	</annotation>
            </species>
      <species boundaryCondition="false" compartment="C_cytop" constant="false" fbc:charge="0" fbc:chemicalFormula="C27H46O" hasOnlySubstanceUnits="false" id="M_C01189__cytop" initialAmount="1" metaid="_2fafa970-767a-4915-8820-8e0238d0b3d5" name="Lathosterol">
        <annotation>
	<rdf:RDF xmlns:rdf="http://www.w3.org/1999/02/22-rdf-syntax-ns#" xmlns:bqbiol="http://biomodels.net/biology-qualifiers/">
	<rdf:Description rdf:about="#_2fafa970-767a-4915-8820-8e0238d0b3d5">
	<bqbiol:is>
	<rdf:Bag>
	<rdf:li rdf:resource="http://identifiers.org/kegg.compound/C01189"/>
	</rdf:Bag>
	</bqbiol:is>
	</rdf:Description>
	</rdf:RDF>
	</annotation>
            </species>
      <species boundaryCondition="false" compartment="C_cytop" constant="false" fbc:charge="0" fbc:chemicalFormula="C3H7NO3" hasOnlySubstanceUnits="false" id="M_C00065__cytop" initialAmount="1" metaid="d16ad82c-8d47-4f14-85b3-c84f6fb59f5b" name="L-Serine">
        <annotation>
	<rdf:RDF xmlns:rdf="http://www.w3.org/1999/02/22-rdf-syntax-ns#" xmlns:bqbiol="http://biomodels.net/biology-qualifiers/">
	<rdf:Description rdf:about="#d16ad82c-8d47-4f14-85b3-c84f6fb59f5b">
	<bqbiol:is>
	<rdf:Bag>
	<rdf:li rdf:resource="http://identifiers.org/kegg.compound/C00065"/>
	</rdf:Bag>
	</bqbiol:is>
	</rdf:Description>
	</rdf:RDF>
	</annotation>
            </species>
      <species boundaryCondition="false" compartment="C_cytop" constant="false" fbc:charge="0" fbc:chemicalFormula="C20H34" hasOnlySubstanceUnits="false" id="M_C21918__cytop" initialAmount="1" metaid="_842a9b73-8639-4c02-8193-a1863e053046" name="14alpha-Methylsteroid">
        <annotation>
	<rdf:RDF xmlns:rdf="http://www.w3.org/1999/02/22-rdf-syntax-ns#" xmlns:bqbiol="http://biomodels.net/biology-qualifiers/">
	<rdf:Description rdf:about="#_842a9b73-8639-4c02-8193-a1863e053046">
	<bqbiol:is>
	<rdf:Bag>
	<rdf:li rdf:resource="http://identifiers.org/kegg.compound/C21918"/>
	</rdf:Bag>
	</bqbiol:is>
	</rdf:Description>
	</rdf:RDF>
	</annotation>
            </species>
      <species boundaryCondition="false" compartment="C_cytop" constant="false" fbc:charge="0" fbc:chemicalFormula="C9H16N3O14P3" hasOnlySubstanceUnits="false" id="M_C00063__cytop" initialAmount="1" metaid="_30e4d3c3-4e35-4139-8c83-b194a7e82fa3" name="CTP">
        <annotation>
	<rdf:RDF xmlns:rdf="http://www.w3.org/1999/02/22-rdf-syntax-ns#" xmlns:bqbiol="http://biomodels.net/biology-qualifiers/">
	<rdf:Description rdf:about="#_30e4d3c3-4e35-4139-8c83-b194a7e82fa3">
	<bqbiol:is>
	<rdf:Bag>
	<rdf:li rdf:resource="http://identifiers.org/kegg.compound/C00063"/>
	</rdf:Bag>
	</bqbiol:is>
	</rdf:Description>
	</rdf:RDF>
	</annotation>
            </species>
      <species boundaryCondition="false" compartment="C_cytop" constant="false" fbc:charge="0" fbc:chemicalFormula="C8H8O5" hasOnlySubstanceUnits="false" id="M_C05580__cytop" initialAmount="1" metaid="_0b6ed346-5086-4160-948b-5699b09a24c5" name="3,4-Dihydroxymandelate">
        <annotation>
	<rdf:RDF xmlns:rdf="http://www.w3.org/1999/02/22-rdf-syntax-ns#" xmlns:bqbiol="http://biomodels.net/biology-qualifiers/">
	<rdf:Description rdf:about="#_0b6ed346-5086-4160-948b-5699b09a24c5">
	<bqbiol:is>
	<rdf:Bag>
	<rdf:li rdf:resource="http://identifiers.org/kegg.compound/C05580"/>
	</rdf:Bag>
	</bqbiol:is>
	</rdf:Description>
	</rdf:RDF>
	</annotation>
            </species>
      <species boundaryCondition="false" compartment="C_cytop" constant="false" fbc:charge="0" fbc:chemicalFormula="C5H8O11P2R2" hasOnlySubstanceUnits="false" id="M_C19776__cytop" initialAmount="1" metaid="c7a652c9-008f-482c-9662-ff2f354d7705" name="1,2-Diacyl-sn-glycerol 3-diphosphate">
        <annotation>
	<rdf:RDF xmlns:rdf="http://www.w3.org/1999/02/22-rdf-syntax-ns#" xmlns:bqbiol="http://biomodels.net/biology-qualifiers/">
	<rdf:Description rdf:about="#c7a652c9-008f-482c-9662-ff2f354d7705">
	<bqbiol:is>
	<rdf:Bag>
	<rdf:li rdf:resource="http://identifiers.org/kegg.compound/C19776"/>
	</rdf:Bag>
	</bqbiol:is>
	</rdf:Description>
	</rdf:RDF>
	</annotation>
            </species>
      <species boundaryCondition="false" compartment="C_cytop" constant="false" fbc:charge="0" fbc:chemicalFormula="C29H46O" hasOnlySubstanceUnits="false" id="M_C11455__cytop" initialAmount="1" metaid="e8e94a09-caf1-4bb2-95a0-99a02b2f020b" name="4,4-Dimethyl-5alpha-cholesta-8,14,24-trien-3beta-ol">
        <annotation>
	<rdf:RDF xmlns:rdf="http://www.w3.org/1999/02/22-rdf-syntax-ns#" xmlns:bqbiol="http://biomodels.net/biology-qualifiers/">
	<rdf:Description rdf:about="#e8e94a09-caf1-4bb2-95a0-99a02b2f020b">
	<bqbiol:is>
	<rdf:Bag>
	<rdf:li rdf:resource="http://identifiers.org/kegg.compound/C11455"/>
	</rdf:Bag>
	</bqbiol:is>
	</rdf:Description>
	</rdf:RDF>
	</annotation>
            </species>
      <species boundaryCondition="false" compartment="C_cytop" constant="false" fbc:charge="0" fbc:chemicalFormula="C14H23N6O3R2" hasOnlySubstanceUnits="false" id="M_C02872__cytop" initialAmount="1" metaid="_3e624754-7c41-434f-9eb2-d0c13865a37d" name="Peptide diphthamide">
        <annotation>
	<rdf:RDF xmlns:rdf="http://www.w3.org/1999/02/22-rdf-syntax-ns#" xmlns:bqbiol="http://biomodels.net/biology-qualifiers/">
	<rdf:Description rdf:about="#_3e624754-7c41-434f-9eb2-d0c13865a37d">
	<bqbiol:is>
	<rdf:Bag>
	<rdf:li rdf:resource="http://identifiers.org/kegg.compound/C02872"/>
	</rdf:Bag>
	</bqbiol:is>
	</rdf:Description>
	</rdf:RDF>
	</annotation>
            </species>
      <species boundaryCondition="false" compartment="C_cytop" constant="false" fbc:charge="0" fbc:chemicalFormula="C16H32O2" hasOnlySubstanceUnits="false" id="M_C00249__cytop" initialAmount="1" metaid="f631ef53-265e-40de-bb36-7ad30842b3cf" name="Hexadecanoic acid">
        <annotation>
	<rdf:RDF xmlns:rdf="http://www.w3.org/1999/02/22-rdf-syntax-ns#" xmlns:bqbiol="http://biomodels.net/biology-qualifiers/">
	<rdf:Description rdf:about="#f631ef53-265e-40de-bb36-7ad30842b3cf">
	<bqbiol:is>
	<rdf:Bag>
	<rdf:li rdf:resource="http://identifiers.org/kegg.compound/C00249"/>
	</rdf:Bag>
	</bqbiol:is>
	</rdf:Description>
	</rdf:RDF>
	</annotation>
            </species>
      <species boundaryCondition="false" compartment="C_cytop" constant="false" fbc:charge="0" fbc:chemicalFormula="C8H9NO3" hasOnlySubstanceUnits="false" id="M_C00250__cytop" initialAmount="1" metaid="_5ba48600-b2e1-4455-8e43-d2193a36d760" name="Pyridoxal">
        <annotation>
	<rdf:RDF xmlns:rdf="http://www.w3.org/1999/02/22-rdf-syntax-ns#" xmlns:bqbiol="http://biomodels.net/biology-qualifiers/">
	<rdf:Description rdf:about="#_5ba48600-b2e1-4455-8e43-d2193a36d760">
	<bqbiol:is>
	<rdf:Bag>
	<rdf:li rdf:resource="http://identifiers.org/kegg.compound/C00250"/>
	</rdf:Bag>
	</bqbiol:is>
	</rdf:Description>
	</rdf:RDF>
	</annotation>
            </species>
      <species boundaryCondition="false" compartment="C_cytop" constant="false" fbc:charge="0" fbc:chemicalFormula="C5H4N4O2" hasOnlySubstanceUnits="false" id="M_C00385__cytop" initialAmount="1" metaid="_8481f0de-dd8b-4a6c-b87f-fb130b91e3df" name="Xanthine">
        <annotation>
	<rdf:RDF xmlns:rdf="http://www.w3.org/1999/02/22-rdf-syntax-ns#" xmlns:bqbiol="http://biomodels.net/biology-qualifiers/">
	<rdf:Description rdf:about="#_8481f0de-dd8b-4a6c-b87f-fb130b91e3df">
	<bqbiol:is>
	<rdf:Bag>
	<rdf:li rdf:resource="http://identifiers.org/kegg.compound/C00385"/>
	</rdf:Bag>
	</bqbiol:is>
	</rdf:Description>
	</rdf:RDF>
	</annotation>
            </species>
      <species boundaryCondition="false" compartment="C_cytop" constant="false" fbc:charge="0" fbc:chemicalFormula="C5H14NO" hasOnlySubstanceUnits="false" id="M_C00114__cytop" initialAmount="1" metaid="_50ba270b-50da-4538-a3e7-48ac8d70f27d" name="Choline">
        <annotation>
	<rdf:RDF xmlns:rdf="http://www.w3.org/1999/02/22-rdf-syntax-ns#" xmlns:bqbiol="http://biomodels.net/biology-qualifiers/">
	<rdf:Description rdf:about="#_50ba270b-50da-4538-a3e7-48ac8d70f27d">
	<bqbiol:is>
	<rdf:Bag>
	<rdf:li rdf:resource="http://identifiers.org/kegg.compound/C00114"/>
	</rdf:Bag>
	</bqbiol:is>
	</rdf:Description>
	</rdf:RDF>
	</annotation>
            </species>
      <species boundaryCondition="false" compartment="C_cytop" constant="false" fbc:charge="0" fbc:chemicalFormula="C9H15N3O11P2" hasOnlySubstanceUnits="false" id="M_C00112__cytop" initialAmount="1" metaid="_41c35274-0cad-4389-87bf-a4621d64a75c" name="CDP">
        <annotation>
	<rdf:RDF xmlns:rdf="http://www.w3.org/1999/02/22-rdf-syntax-ns#" xmlns:bqbiol="http://biomodels.net/biology-qualifiers/">
	<rdf:Description rdf:about="#_41c35274-0cad-4389-87bf-a4621d64a75c">
	<bqbiol:is>
	<rdf:Bag>
	<rdf:li rdf:resource="http://identifiers.org/kegg.compound/C00112"/>
	</rdf:Bag>
	</bqbiol:is>
	</rdf:Description>
	</rdf:RDF>
	</annotation>
            </species>
      <species boundaryCondition="false" compartment="C_cytop" constant="false" fbc:charge="0" fbc:chemicalFormula="C8H5NO2" hasOnlySubstanceUnits="false" id="M_C05579__cytop" initialAmount="1" metaid="fce7e121-8a10-49bf-96e7-bf97f15ea47c" name="Indole-5,6-quinone">
        <annotation>
	<rdf:RDF xmlns:rdf="http://www.w3.org/1999/02/22-rdf-syntax-ns#" xmlns:bqbiol="http://biomodels.net/biology-qualifiers/">
	<rdf:Description rdf:about="#fce7e121-8a10-49bf-96e7-bf97f15ea47c">
	<bqbiol:is>
	<rdf:Bag>
	<rdf:li rdf:resource="http://identifiers.org/kegg.compound/C05579"/>
	</rdf:Bag>
	</bqbiol:is>
	</rdf:Description>
	</rdf:RDF>
	</annotation>
            </species>
      <species boundaryCondition="false" compartment="C_cytop" constant="false" fbc:charge="0" fbc:chemicalFormula="C9H13N3O4" hasOnlySubstanceUnits="false" id="M_C00881__cytop" initialAmount="1" metaid="_06eed9f6-e804-4978-8323-83eeb93d962d" name="Deoxycytidine">
        <annotation>
	<rdf:RDF xmlns:rdf="http://www.w3.org/1999/02/22-rdf-syntax-ns#" xmlns:bqbiol="http://biomodels.net/biology-qualifiers/">
	<rdf:Description rdf:about="#_06eed9f6-e804-4978-8323-83eeb93d962d">
	<bqbiol:is>
	<rdf:Bag>
	<rdf:li rdf:resource="http://identifiers.org/kegg.compound/C00881"/>
	</rdf:Bag>
	</bqbiol:is>
	</rdf:Description>
	</rdf:RDF>
	</annotation>
            </species>
      <species boundaryCondition="false" compartment="C_cytop" constant="false" fbc:charge="0" fbc:chemicalFormula="C8H8O3" hasOnlySubstanceUnits="false" id="M_C04043__cytop" initialAmount="1" metaid="_82d3db25-57fe-4810-add5-3e6c9e9dbc0d" name="3,4-Dihydroxyphenylacetaldehyde">
        <annotation>
	<rdf:RDF xmlns:rdf="http://www.w3.org/1999/02/22-rdf-syntax-ns#" xmlns:bqbiol="http://biomodels.net/biology-qualifiers/">
	<rdf:Description rdf:about="#_82d3db25-57fe-4810-add5-3e6c9e9dbc0d">
	<bqbiol:is>
	<rdf:Bag>
	<rdf:li rdf:resource="http://identifiers.org/kegg.compound/C04043"/>
	</rdf:Bag>
	</bqbiol:is>
	</rdf:Description>
	</rdf:RDF>
	</annotation>
            </species>
      <species boundaryCondition="false" compartment="C_cytop" constant="false" fbc:charge="0" fbc:chemicalFormula="C25H46NO8R" hasOnlySubstanceUnits="false" id="M_C01190__cytop" initialAmount="1" metaid="_1bec5ef5-a254-4a69-8dc3-447e3eecf186" name="Glucosylceramide">
        <annotation>
	<rdf:RDF xmlns:rdf="http://www.w3.org/1999/02/22-rdf-syntax-ns#" xmlns:bqbiol="http://biomodels.net/biology-qualifiers/">
	<rdf:Description rdf:about="#_1bec5ef5-a254-4a69-8dc3-447e3eecf186">
	<bqbiol:is>
	<rdf:Bag>
	<rdf:li rdf:resource="http://identifiers.org/kegg.compound/C01190"/>
	</rdf:Bag>
	</bqbiol:is>
	</rdf:Description>
	</rdf:RDF>
	</annotation>
            </species>
      <species boundaryCondition="false" compartment="C_cytop" constant="false" fbc:charge="0" fbc:chemicalFormula="C10H13N5O5" hasOnlySubstanceUnits="false" id="M_C00387__cytop" initialAmount="1" metaid="bdc95b20-88aa-41ce-bfd5-b0ff5329a3ee" name="Guanosine">
        <annotation>
	<rdf:RDF xmlns:rdf="http://www.w3.org/1999/02/22-rdf-syntax-ns#" xmlns:bqbiol="http://biomodels.net/biology-qualifiers/">
	<rdf:Description rdf:about="#bdc95b20-88aa-41ce-bfd5-b0ff5329a3ee">
	<bqbiol:is>
	<rdf:Bag>
	<rdf:li rdf:resource="http://identifiers.org/kegg.compound/C00387"/>
	</rdf:Bag>
	</bqbiol:is>
	</rdf:Description>
	</rdf:RDF>
	</annotation>
            </species>
      <species boundaryCondition="false" compartment="C_cytop" constant="false" fbc:charge="0" fbc:chemicalFormula="C29H48O" hasOnlySubstanceUnits="false" id="M_C05442__cytop" initialAmount="1" metaid="_56a39efb-7f8a-49eb-87d3-9b6b721351c6" name="Stigmasterol">
        <annotation>
	<rdf:RDF xmlns:rdf="http://www.w3.org/1999/02/22-rdf-syntax-ns#" xmlns:bqbiol="http://biomodels.net/biology-qualifiers/">
	<rdf:Description rdf:about="#_56a39efb-7f8a-49eb-87d3-9b6b721351c6">
	<bqbiol:is>
	<rdf:Bag>
	<rdf:li rdf:resource="http://identifiers.org/kegg.compound/C05442"/>
	</rdf:Bag>
	</bqbiol:is>
	</rdf:Description>
	</rdf:RDF>
	</annotation>
            </species>
      <species boundaryCondition="false" compartment="C_cytop" constant="false" fbc:charge="0" fbc:chemicalFormula="C19H30NO18PR2" hasOnlySubstanceUnits="false" id="M_C01288__cytop" initialAmount="1" metaid="_11804c93-46c1-4292-8676-4ff8b49fbaf7" name="N-Acetyl-D-glucosaminylphosphatidylinositol">
        <annotation>
	<rdf:RDF xmlns:rdf="http://www.w3.org/1999/02/22-rdf-syntax-ns#" xmlns:bqbiol="http://biomodels.net/biology-qualifiers/">
	<rdf:Description rdf:about="#_11804c93-46c1-4292-8676-4ff8b49fbaf7">
	<bqbiol:is>
	<rdf:Bag>
	<rdf:li rdf:resource="http://identifiers.org/kegg.compound/C01288"/>
	</rdf:Bag>
	</bqbiol:is>
	</rdf:Description>
	</rdf:RDF>
	</annotation>
            </species>
      <species boundaryCondition="false" compartment="C_cytop" constant="false" fbc:charge="0" fbc:chemicalFormula="C11H19O19P3R2" hasOnlySubstanceUnits="false" id="M_C04637__cytop" initialAmount="1" metaid="_4b2cc6e5-46f5-41c5-a3e0-b2b84b039537" name="1-Phosphatidyl-D-myo-inositol 4,5-bisphosphate">
        <annotation>
	<rdf:RDF xmlns:rdf="http://www.w3.org/1999/02/22-rdf-syntax-ns#" xmlns:bqbiol="http://biomodels.net/biology-qualifiers/">
	<rdf:Description rdf:about="#_4b2cc6e5-46f5-41c5-a3e0-b2b84b039537">
	<bqbiol:is>
	<rdf:Bag>
	<rdf:li rdf:resource="http://identifiers.org/kegg.compound/C04637"/>
	</rdf:Bag>
	</bqbiol:is>
	</rdf:Description>
	</rdf:RDF>
	</annotation>
            </species>
      <species boundaryCondition="false" compartment="C_cytop" constant="false" fbc:charge="0" fbc:chemicalFormula="C31H44N7O19P3S" hasOnlySubstanceUnits="false" id="M_C00406__cytop" initialAmount="1" metaid="_33dbb24e-9e7d-4624-a39d-14ff97a83564" name="Feruloyl-CoA">
        <annotation>
	<rdf:RDF xmlns:rdf="http://www.w3.org/1999/02/22-rdf-syntax-ns#" xmlns:bqbiol="http://biomodels.net/biology-qualifiers/">
	<rdf:Description rdf:about="#_33dbb24e-9e7d-4624-a39d-14ff97a83564">
	<bqbiol:is>
	<rdf:Bag>
	<rdf:li rdf:resource="http://identifiers.org/kegg.compound/C00406"/>
	</rdf:Bag>
	</bqbiol:is>
	</rdf:Description>
	</rdf:RDF>
	</annotation>
            </species>
      <species boundaryCondition="false" compartment="C_cytop" constant="false" fbc:charge="0" fbc:chemicalFormula="C20H28O" hasOnlySubstanceUnits="false" id="M_C00376__cytop" initialAmount="1" metaid="_62d7c14a-8e7f-4cf5-8c9d-3bcdd1b56d9e" name="Retinal">
        <annotation>
	<rdf:RDF xmlns:rdf="http://www.w3.org/1999/02/22-rdf-syntax-ns#" xmlns:bqbiol="http://biomodels.net/biology-qualifiers/">
	<rdf:Description rdf:about="#_62d7c14a-8e7f-4cf5-8c9d-3bcdd1b56d9e">
	<bqbiol:is>
	<rdf:Bag>
	<rdf:li rdf:resource="http://identifiers.org/kegg.compound/C00376"/>
	</rdf:Bag>
	</bqbiol:is>
	</rdf:Description>
	</rdf:RDF>
	</annotation>
            </species>
      <species boundaryCondition="false" compartment="C_cytop" constant="false" fbc:charge="0" fbc:chemicalFormula="C11H18O16P2R2" hasOnlySubstanceUnits="false" id="M_C01277__cytop" initialAmount="1" metaid="_83536e49-1000-4bbc-b558-a61fe361a888" name="1-Phosphatidyl-1D-myo-inositol 4-phosphate">
        <annotation>
	<rdf:RDF xmlns:rdf="http://www.w3.org/1999/02/22-rdf-syntax-ns#" xmlns:bqbiol="http://biomodels.net/biology-qualifiers/">
	<rdf:Description rdf:about="#_83536e49-1000-4bbc-b558-a61fe361a888">
	<bqbiol:is>
	<rdf:Bag>
	<rdf:li rdf:resource="http://identifiers.org/kegg.compound/C01277"/>
	</rdf:Bag>
	</bqbiol:is>
	</rdf:Description>
	</rdf:RDF>
	</annotation>
            </species>
      <species boundaryCondition="false" compartment="C_cytop" constant="false" fbc:charge="0" fbc:chemicalFormula="C11H19O19P3R2" hasOnlySubstanceUnits="false" id="M_C11554__cytop" initialAmount="1" metaid="_124d2ac6-8297-4d1e-b5fb-6ea6510cbba1" name="1-Phosphatidyl-1D-myo-inositol 3,4-bisphosphate">
        <annotation>
	<rdf:RDF xmlns:rdf="http://www.w3.org/1999/02/22-rdf-syntax-ns#" xmlns:bqbiol="http://biomodels.net/biology-qualifiers/">
	<rdf:Description rdf:about="#_124d2ac6-8297-4d1e-b5fb-6ea6510cbba1">
	<bqbiol:is>
	<rdf:Bag>
	<rdf:li rdf:resource="http://identifiers.org/kegg.compound/C11554"/>
	</rdf:Bag>
	</bqbiol:is>
	</rdf:Description>
	</rdf:RDF>
	</annotation>
            </species>
      <species boundaryCondition="false" compartment="C_cytop" constant="false" fbc:charge="0" fbc:chemicalFormula="C30H50O" hasOnlySubstanceUnits="false" id="M_C01054__cytop" initialAmount="1" metaid="_6d1cde10-c10f-495d-90d8-0f575925feca" name="(S)-2,3-Epoxysqualene">
        <annotation>
	<rdf:RDF xmlns:rdf="http://www.w3.org/1999/02/22-rdf-syntax-ns#" xmlns:bqbiol="http://biomodels.net/biology-qualifiers/">
	<rdf:Description rdf:about="#_6d1cde10-c10f-495d-90d8-0f575925feca">
	<bqbiol:is>
	<rdf:Bag>
	<rdf:li rdf:resource="http://identifiers.org/kegg.compound/C01054"/>
	</rdf:Bag>
	</bqbiol:is>
	</rdf:Description>
	</rdf:RDF>
	</annotation>
            </species>
      <species boundaryCondition="false" compartment="C_cytop" constant="false" fbc:charge="0" fbc:chemicalFormula="C5H11NO" hasOnlySubstanceUnits="false" id="M_C12455__cytop" initialAmount="1" metaid="b3660f54-215d-4f91-ae70-4841e8161cc1" name="5-Aminopentanal">
        <annotation>
	<rdf:RDF xmlns:rdf="http://www.w3.org/1999/02/22-rdf-syntax-ns#" xmlns:bqbiol="http://biomodels.net/biology-qualifiers/">
	<rdf:Description rdf:about="#b3660f54-215d-4f91-ae70-4841e8161cc1">
	<bqbiol:is>
	<rdf:Bag>
	<rdf:li rdf:resource="http://identifiers.org/kegg.compound/C12455"/>
	</rdf:Bag>
	</bqbiol:is>
	</rdf:Description>
	</rdf:RDF>
	</annotation>
            </species>
      <species boundaryCondition="false" compartment="C_cytop" constant="false" fbc:charge="0" fbc:chemicalFormula="C6H13O9P" hasOnlySubstanceUnits="false" id="M_C04006__cytop" initialAmount="1" metaid="_0cf1de85-76f3-4f00-a5f3-c2e3f12aacc7" name="1D-myo-Inositol 3-phosphate">
        <annotation>
	<rdf:RDF xmlns:rdf="http://www.w3.org/1999/02/22-rdf-syntax-ns#" xmlns:bqbiol="http://biomodels.net/biology-qualifiers/">
	<rdf:Description rdf:about="#_0cf1de85-76f3-4f00-a5f3-c2e3f12aacc7">
	<bqbiol:is>
	<rdf:Bag>
	<rdf:li rdf:resource="http://identifiers.org/kegg.compound/C04006"/>
	</rdf:Bag>
	</bqbiol:is>
	</rdf:Description>
	</rdf:RDF>
	</annotation>
            </species>
      <species boundaryCondition="false" compartment="C_cytop" constant="false" fbc:charge="0" fbc:chemicalFormula="C10H7NO3" hasOnlySubstanceUnits="false" id="M_C01717__cytop" initialAmount="1" metaid="a5d7768a-e3c4-4eda-9a78-7ccc28fa27a0" name="4-Hydroxy-2-quinolinecarboxylic acid">
        <annotation>
	<rdf:RDF xmlns:rdf="http://www.w3.org/1999/02/22-rdf-syntax-ns#" xmlns:bqbiol="http://biomodels.net/biology-qualifiers/">
	<rdf:Description rdf:about="#a5d7768a-e3c4-4eda-9a78-7ccc28fa27a0">
	<bqbiol:is>
	<rdf:Bag>
	<rdf:li rdf:resource="http://identifiers.org/kegg.compound/C01717"/>
	</rdf:Bag>
	</bqbiol:is>
	</rdf:Description>
	</rdf:RDF>
	</annotation>
            </species>
      <species boundaryCondition="false" compartment="C_cytop" constant="false" fbc:charge="0" fbc:chemicalFormula="C19H37NO6PR" hasOnlySubstanceUnits="false" id="M_C02960__cytop" initialAmount="1" metaid="_027b5de5-b716-42bc-9a7f-41f5f4faa7f7" name="Ceramide 1-phosphate">
        <annotation>
	<rdf:RDF xmlns:rdf="http://www.w3.org/1999/02/22-rdf-syntax-ns#" xmlns:bqbiol="http://biomodels.net/biology-qualifiers/">
	<rdf:Description rdf:about="#_027b5de5-b716-42bc-9a7f-41f5f4faa7f7">
	<bqbiol:is>
	<rdf:Bag>
	<rdf:li rdf:resource="http://identifiers.org/kegg.compound/C02960"/>
	</rdf:Bag>
	</bqbiol:is>
	</rdf:Description>
	</rdf:RDF>
	</annotation>
            </species>
      <species boundaryCondition="false" compartment="C_cytop" constant="false" fbc:charge="0" fbc:chemicalFormula="C10H13NO2" hasOnlySubstanceUnits="false" id="M_C20895__cytop" initialAmount="1" metaid="_3ab47a48-222d-4f7f-9468-d4d00f060f37" name="(2S,3S)-3-Methylphenylalanine">
        <annotation>
	<rdf:RDF xmlns:rdf="http://www.w3.org/1999/02/22-rdf-syntax-ns#" xmlns:bqbiol="http://biomodels.net/biology-qualifiers/">
	<rdf:Description rdf:about="#_3ab47a48-222d-4f7f-9468-d4d00f060f37">
	<bqbiol:is>
	<rdf:Bag>
	<rdf:li rdf:resource="http://identifiers.org/kegg.compound/C20895"/>
	</rdf:Bag>
	</bqbiol:is>
	</rdf:Description>
	</rdf:RDF>
	</annotation>
            </species>
      <species boundaryCondition="false" compartment="C_cytop" constant="false" fbc:charge="0" fbc:chemicalFormula="C9H18NO8P" hasOnlySubstanceUnits="false" id="M_C03492__cytop" initialAmount="1" metaid="_0d77e20b-4bf6-43fc-a5a0-d5f2440d8867" name="D-4'-Phosphopantothenate">
        <annotation>
	<rdf:RDF xmlns:rdf="http://www.w3.org/1999/02/22-rdf-syntax-ns#" xmlns:bqbiol="http://biomodels.net/biology-qualifiers/">
	<rdf:Description rdf:about="#_0d77e20b-4bf6-43fc-a5a0-d5f2440d8867">
	<bqbiol:is>
	<rdf:Bag>
	<rdf:li rdf:resource="http://identifiers.org/kegg.compound/C03492"/>
	</rdf:Bag>
	</bqbiol:is>
	</rdf:Description>
	</rdf:RDF>
	</annotation>
            </species>
      <species boundaryCondition="false" compartment="C_cytop" constant="false" fbc:charge="0" fbc:chemicalFormula="C6H13O9P" hasOnlySubstanceUnits="false" id="M_C00668__cytop" initialAmount="1" metaid="_53ae00fb-b6be-4874-8a12-fe1ab48da1c4" name="alpha-D-Glucose 6-phosphate">
        <annotation>
	<rdf:RDF xmlns:rdf="http://www.w3.org/1999/02/22-rdf-syntax-ns#" xmlns:bqbiol="http://biomodels.net/biology-qualifiers/">
	<rdf:Description rdf:about="#_53ae00fb-b6be-4874-8a12-fe1ab48da1c4">
	<bqbiol:is>
	<rdf:Bag>
	<rdf:li rdf:resource="http://identifiers.org/kegg.compound/C00668"/>
	</rdf:Bag>
	</bqbiol:is>
	</rdf:Description>
	</rdf:RDF>
	</annotation>
            </species>
      <species boundaryCondition="false" compartment="C_cytop" constant="false" fbc:charge="0" fbc:chemicalFormula="C12H23O14P" hasOnlySubstanceUnits="false" id="M_C16688__cytop" initialAmount="1" metaid="eac203e7-62c1-42e3-84cc-3e71aa5cdd2d" name="Sucrose 6-phosphate">
        <annotation>
	<rdf:RDF xmlns:rdf="http://www.w3.org/1999/02/22-rdf-syntax-ns#" xmlns:bqbiol="http://biomodels.net/biology-qualifiers/">
	<rdf:Description rdf:about="#eac203e7-62c1-42e3-84cc-3e71aa5cdd2d">
	<bqbiol:is>
	<rdf:Bag>
	<rdf:li rdf:resource="http://identifiers.org/kegg.compound/C16688"/>
	</rdf:Bag>
	</bqbiol:is>
	</rdf:Description>
	</rdf:RDF>
	</annotation>
            </species>
      <species boundaryCondition="false" compartment="C_cytop" constant="false" fbc:charge="0" fbc:chemicalFormula="CHO2R" hasOnlySubstanceUnits="false" id="M_C00162__cytop" initialAmount="1" metaid="e6c67987-537b-4c2c-aa25-f0662c37e181" name="Fatty acid">
        <annotation>
	<rdf:RDF xmlns:rdf="http://www.w3.org/1999/02/22-rdf-syntax-ns#" xmlns:bqbiol="http://biomodels.net/biology-qualifiers/">
	<rdf:Description rdf:about="#e6c67987-537b-4c2c-aa25-f0662c37e181">
	<bqbiol:is>
	<rdf:Bag>
	<rdf:li rdf:resource="http://identifiers.org/kegg.compound/C00162"/>
	</rdf:Bag>
	</bqbiol:is>
	</rdf:Description>
	</rdf:RDF>
	</annotation>
            </species>
      <species boundaryCondition="false" compartment="C_cytop" constant="false" fbc:charge="0" fbc:chemicalFormula="C5H6O5" hasOnlySubstanceUnits="false" id="M_C00026__cytop" initialAmount="1" metaid="_354761eb-a376-4b87-905e-01be839920b0" name="2-Oxoglutarate">
        <annotation>
	<rdf:RDF xmlns:rdf="http://www.w3.org/1999/02/22-rdf-syntax-ns#" xmlns:bqbiol="http://biomodels.net/biology-qualifiers/">
	<rdf:Description rdf:about="#_354761eb-a376-4b87-905e-01be839920b0">
	<bqbiol:is>
	<rdf:Bag>
	<rdf:li rdf:resource="http://identifiers.org/kegg.compound/C00026"/>
	</rdf:Bag>
	</bqbiol:is>
	</rdf:Description>
	</rdf:RDF>
	</annotation>
            </species>
      <species boundaryCondition="false" compartment="C_cytop" constant="false" fbc:charge="0" fbc:chemicalFormula="C6H12O6" hasOnlySubstanceUnits="false" id="M_C00795__cytop" initialAmount="1" metaid="_602defb5-40a3-4b8e-ba01-e305948dd4e5" name="D-Tagatose">
        <annotation>
	<rdf:RDF xmlns:rdf="http://www.w3.org/1999/02/22-rdf-syntax-ns#" xmlns:bqbiol="http://biomodels.net/biology-qualifiers/">
	<rdf:Description rdf:about="#_602defb5-40a3-4b8e-ba01-e305948dd4e5">
	<bqbiol:is>
	<rdf:Bag>
	<rdf:li rdf:resource="http://identifiers.org/kegg.compound/C00795"/>
	</rdf:Bag>
	</bqbiol:is>
	</rdf:Description>
	</rdf:RDF>
	</annotation>
            </species>
      <species boundaryCondition="false" compartment="C_cytop" constant="false" fbc:charge="0" fbc:chemicalFormula="C3H7NO" hasOnlySubstanceUnits="false" id="M_C05665__cytop" initialAmount="1" metaid="c6cb2c44-7f21-4cf2-8393-4c7ce36b2213" name="3-Aminopropanal">
        <annotation>
	<rdf:RDF xmlns:rdf="http://www.w3.org/1999/02/22-rdf-syntax-ns#" xmlns:bqbiol="http://biomodels.net/biology-qualifiers/">
	<rdf:Description rdf:about="#c6cb2c44-7f21-4cf2-8393-4c7ce36b2213">
	<bqbiol:is>
	<rdf:Bag>
	<rdf:li rdf:resource="http://identifiers.org/kegg.compound/C05665"/>
	</rdf:Bag>
	</bqbiol:is>
	</rdf:Description>
	</rdf:RDF>
	</annotation>
            </species>
      <species boundaryCondition="false" compartment="C_cytop" constant="false" fbc:charge="0" fbc:chemicalFormula="C7H17Cl2N2O3P" hasOnlySubstanceUnits="false" id="M_C16551__cytop" initialAmount="1" metaid="_8184df91-18de-4516-b400-86d4c68c18cd" name="Alcophosphamide">
        <annotation>
	<rdf:RDF xmlns:rdf="http://www.w3.org/1999/02/22-rdf-syntax-ns#" xmlns:bqbiol="http://biomodels.net/biology-qualifiers/">
	<rdf:Description rdf:about="#_8184df91-18de-4516-b400-86d4c68c18cd">
	<bqbiol:is>
	<rdf:Bag>
	<rdf:li rdf:resource="http://identifiers.org/kegg.compound/C16551"/>
	</rdf:Bag>
	</bqbiol:is>
	</rdf:Description>
	</rdf:RDF>
	</annotation>
            </species>
      <species boundaryCondition="false" compartment="C_cytop" constant="false" fbc:charge="0" fbc:chemicalFormula="C7H15O10P" hasOnlySubstanceUnits="false" id="M_C05382__cytop" initialAmount="1" metaid="aedd0ae5-ba95-4cbf-830c-2a4b7a3abc21" name="Sedoheptulose 7-phosphate">
        <annotation>
	<rdf:RDF xmlns:rdf="http://www.w3.org/1999/02/22-rdf-syntax-ns#" xmlns:bqbiol="http://biomodels.net/biology-qualifiers/">
	<rdf:Description rdf:about="#aedd0ae5-ba95-4cbf-830c-2a4b7a3abc21">
	<bqbiol:is>
	<rdf:Bag>
	<rdf:li rdf:resource="http://identifiers.org/kegg.compound/C05382"/>
	</rdf:Bag>
	</bqbiol:is>
	</rdf:Description>
	</rdf:RDF>
	</annotation>
            </species>
      <species boundaryCondition="false" compartment="C_cytop" constant="false" fbc:charge="0" fbc:chemicalFormula="C15H20N5O6S" hasOnlySubstanceUnits="false" id="M_C04425__cytop" initialAmount="1" metaid="_6b6f0536-c9ba-42d2-b6de-7e2634868bf1" name="S-Adenosyl-4-methylthio-2-oxobutanoate">
        <annotation>
	<rdf:RDF xmlns:rdf="http://www.w3.org/1999/02/22-rdf-syntax-ns#" xmlns:bqbiol="http://biomodels.net/biology-qualifiers/">
	<rdf:Description rdf:about="#_6b6f0536-c9ba-42d2-b6de-7e2634868bf1">
	<bqbiol:is>
	<rdf:Bag>
	<rdf:li rdf:resource="http://identifiers.org/kegg.compound/C04425"/>
	</rdf:Bag>
	</bqbiol:is>
	</rdf:Description>
	</rdf:RDF>
	</annotation>
            </species>
      <species boundaryCondition="false" compartment="C_cytop" constant="false" fbc:charge="0" fbc:chemicalFormula="C20H22N7O6" hasOnlySubstanceUnits="false" id="M_C00445__cytop" initialAmount="1" metaid="ac334029-d7b2-4764-b904-aa0200fafad1" name="5,10-Methenyltetrahydrofolate">
        <annotation>
	<rdf:RDF xmlns:rdf="http://www.w3.org/1999/02/22-rdf-syntax-ns#" xmlns:bqbiol="http://biomodels.net/biology-qualifiers/">
	<rdf:Description rdf:about="#ac334029-d7b2-4764-b904-aa0200fafad1">
	<bqbiol:is>
	<rdf:Bag>
	<rdf:li rdf:resource="http://identifiers.org/kegg.compound/C00445"/>
	</rdf:Bag>
	</bqbiol:is>
	</rdf:Description>
	</rdf:RDF>
	</annotation>
            </species>
      <species boundaryCondition="false" compartment="C_cytop" constant="false" fbc:charge="0" fbc:chemicalFormula="C10H15N5O10P2" hasOnlySubstanceUnits="false" id="M_C00054__cytop" initialAmount="1" metaid="_1f658828-f3bb-4006-996b-1b1359c0eb2d" name="Adenosine 3',5'-bisphosphate">
        <annotation>
	<rdf:RDF xmlns:rdf="http://www.w3.org/1999/02/22-rdf-syntax-ns#" xmlns:bqbiol="http://biomodels.net/biology-qualifiers/">
	<rdf:Description rdf:about="#_1f658828-f3bb-4006-996b-1b1359c0eb2d">
	<bqbiol:is>
	<rdf:Bag>
	<rdf:li rdf:resource="http://identifiers.org/kegg.compound/C00054"/>
	</rdf:Bag>
	</bqbiol:is>
	</rdf:Description>
	</rdf:RDF>
	</annotation>
            </species>
      <species boundaryCondition="false" compartment="C_cytop" constant="false" fbc:charge="0" fbc:chemicalFormula="C5H10O5" hasOnlySubstanceUnits="false" id="M_C00310__cytop" initialAmount="1" metaid="_4ae4e876-14be-42a1-9080-5847e8016674" name="D-Xylulose">
        <annotation>
	<rdf:RDF xmlns:rdf="http://www.w3.org/1999/02/22-rdf-syntax-ns#" xmlns:bqbiol="http://biomodels.net/biology-qualifiers/">
	<rdf:Description rdf:about="#_4ae4e876-14be-42a1-9080-5847e8016674">
	<bqbiol:is>
	<rdf:Bag>
	<rdf:li rdf:resource="http://identifiers.org/kegg.compound/C00310"/>
	</rdf:Bag>
	</bqbiol:is>
	</rdf:Description>
	</rdf:RDF>
	</annotation>
            </species>
      <species boundaryCondition="false" compartment="C_cytop" constant="false" fbc:charge="0" fbc:chemicalFormula="C25H40N7O19P3S" hasOnlySubstanceUnits="false" id="M_C00091__cytop" initialAmount="1" metaid="_8ce1ce51-1cbf-4567-8087-1d111410dac8" name="Succinyl-CoA">
        <annotation>
	<rdf:RDF xmlns:rdf="http://www.w3.org/1999/02/22-rdf-syntax-ns#" xmlns:bqbiol="http://biomodels.net/biology-qualifiers/">
	<rdf:Description rdf:about="#_8ce1ce51-1cbf-4567-8087-1d111410dac8">
	<bqbiol:is>
	<rdf:Bag>
	<rdf:li rdf:resource="http://identifiers.org/kegg.compound/C00091"/>
	</rdf:Bag>
	</bqbiol:is>
	</rdf:Description>
	</rdf:RDF>
	</annotation>
            </species>
      <species boundaryCondition="false" compartment="C_cytop" constant="false" fbc:charge="0" fbc:chemicalFormula="C6H13NO2" hasOnlySubstanceUnits="false" id="M_C00123__cytop" initialAmount="1" metaid="_1fab7a32-a49b-429d-b007-24e0db5884d6" name="L-Leucine">
        <annotation>
	<rdf:RDF xmlns:rdf="http://www.w3.org/1999/02/22-rdf-syntax-ns#" xmlns:bqbiol="http://biomodels.net/biology-qualifiers/">
	<rdf:Description rdf:about="#_1fab7a32-a49b-429d-b007-24e0db5884d6">
	<bqbiol:is>
	<rdf:Bag>
	<rdf:li rdf:resource="http://identifiers.org/kegg.compound/C00123"/>
	</rdf:Bag>
	</bqbiol:is>
	</rdf:Description>
	</rdf:RDF>
	</annotation>
            </species>
      <species boundaryCondition="false" compartment="C_cytop" constant="false" fbc:charge="0" hasOnlySubstanceUnits="false" id="M_C01648__cytop" initialAmount="1" metaid="a819a213-0391-4335-b5f4-705ebf08fe7a" name="tRNA(Phe)">
        <annotation>
	<rdf:RDF xmlns:rdf="http://www.w3.org/1999/02/22-rdf-syntax-ns#" xmlns:bqbiol="http://biomodels.net/biology-qualifiers/">
	<rdf:Description rdf:about="#a819a213-0391-4335-b5f4-705ebf08fe7a">
	<bqbiol:is>
	<rdf:Bag>
	<rdf:li rdf:resource="http://identifiers.org/kegg.compound/C01648"/>
	</rdf:Bag>
	</bqbiol:is>
	</rdf:Description>
	</rdf:RDF>
	</annotation>
            </species>
      <species boundaryCondition="false" compartment="C_cytop" constant="false" fbc:charge="0" fbc:chemicalFormula="C9H20NO7PR" hasOnlySubstanceUnits="false" id="M_C04230__cytop" initialAmount="1" metaid="_95b69be9-9b26-4180-a3a6-6031fad60a19" name="1-Acyl-sn-glycero-3-phosphocholine">
        <annotation>
	<rdf:RDF xmlns:rdf="http://www.w3.org/1999/02/22-rdf-syntax-ns#" xmlns:bqbiol="http://biomodels.net/biology-qualifiers/">
	<rdf:Description rdf:about="#_95b69be9-9b26-4180-a3a6-6031fad60a19">
	<bqbiol:is>
	<rdf:Bag>
	<rdf:li rdf:resource="http://identifiers.org/kegg.compound/C04230"/>
	</rdf:Bag>
	</bqbiol:is>
	</rdf:Description>
	</rdf:RDF>
	</annotation>
            </species>
      <species boundaryCondition="false" compartment="C_cytop" constant="false" fbc:charge="0" fbc:chemicalFormula="C5H9NO4" hasOnlySubstanceUnits="false" id="M_C00979__cytop" initialAmount="1" metaid="_422edbae-f3fd-4ce1-b39d-bd46b712ef0c" name="O-Acetyl-L-serine">
        <annotation>
	<rdf:RDF xmlns:rdf="http://www.w3.org/1999/02/22-rdf-syntax-ns#" xmlns:bqbiol="http://biomodels.net/biology-qualifiers/">
	<rdf:Description rdf:about="#_422edbae-f3fd-4ce1-b39d-bd46b712ef0c">
	<bqbiol:is>
	<rdf:Bag>
	<rdf:li rdf:resource="http://identifiers.org/kegg.compound/C00979"/>
	</rdf:Bag>
	</bqbiol:is>
	</rdf:Description>
	</rdf:RDF>
	</annotation>
            </species>
      <species boundaryCondition="false" compartment="C_cytop" constant="false" fbc:charge="0" fbc:chemicalFormula="C8H15N2O9P" hasOnlySubstanceUnits="false" id="M_C04376__cytop" initialAmount="1" metaid="_0979d954-5fda-4a63-a879-10b3444cf7c1" name="5'-Phosphoribosyl-N-formylglycinamide">
        <annotation>
	<rdf:RDF xmlns:rdf="http://www.w3.org/1999/02/22-rdf-syntax-ns#" xmlns:bqbiol="http://biomodels.net/biology-qualifiers/">
	<rdf:Description rdf:about="#_0979d954-5fda-4a63-a879-10b3444cf7c1">
	<bqbiol:is>
	<rdf:Bag>
	<rdf:li rdf:resource="http://identifiers.org/kegg.compound/C04376"/>
	</rdf:Bag>
	</bqbiol:is>
	</rdf:Description>
	</rdf:RDF>
	</annotation>
            </species>
      <species boundaryCondition="false" compartment="C_cytop" constant="false" fbc:charge="0" fbc:chemicalFormula="C5H12O5" hasOnlySubstanceUnits="false" id="M_C01904__cytop" initialAmount="1" metaid="d5d3db88-c222-4bc5-a9fa-9ab560fbc2ef" name="D-Arabitol">
        <annotation>
	<rdf:RDF xmlns:rdf="http://www.w3.org/1999/02/22-rdf-syntax-ns#" xmlns:bqbiol="http://biomodels.net/biology-qualifiers/">
	<rdf:Description rdf:about="#d5d3db88-c222-4bc5-a9fa-9ab560fbc2ef">
	<bqbiol:is>
	<rdf:Bag>
	<rdf:li rdf:resource="http://identifiers.org/kegg.compound/C01904"/>
	</rdf:Bag>
	</bqbiol:is>
	</rdf:Description>
	</rdf:RDF>
	</annotation>
            </species>
      <species boundaryCondition="false" compartment="C_cytop" constant="false" fbc:charge="0" fbc:chemicalFormula="C3H2O2SR2" hasOnlySubstanceUnits="false" id="M_C00685__cytop" initialAmount="1" metaid="fe156099-d44c-4d95-a66a-996c14cc323f" name="3-Oxoacyl-[acyl-carrier protein]">
        <annotation>
	<rdf:RDF xmlns:rdf="http://www.w3.org/1999/02/22-rdf-syntax-ns#" xmlns:bqbiol="http://biomodels.net/biology-qualifiers/">
	<rdf:Description rdf:about="#fe156099-d44c-4d95-a66a-996c14cc323f">
	<bqbiol:is>
	<rdf:Bag>
	<rdf:li rdf:resource="http://identifiers.org/kegg.compound/C00685"/>
	</rdf:Bag>
	</bqbiol:is>
	</rdf:Description>
	</rdf:RDF>
	</annotation>
            </species>
      <species boundaryCondition="false" compartment="C_cytop" constant="false" fbc:charge="0" fbc:chemicalFormula="C14H17NO6" hasOnlySubstanceUnits="false" id="M_C00844__cytop" initialAmount="1" metaid="_3c0aa7e4-73fa-4ccb-9845-7ba481e31210" name="Prunasin">
        <annotation>
	<rdf:RDF xmlns:rdf="http://www.w3.org/1999/02/22-rdf-syntax-ns#" xmlns:bqbiol="http://biomodels.net/biology-qualifiers/">
	<rdf:Description rdf:about="#_3c0aa7e4-73fa-4ccb-9845-7ba481e31210">
	<bqbiol:is>
	<rdf:Bag>
	<rdf:li rdf:resource="http://identifiers.org/kegg.compound/C00844"/>
	</rdf:Bag>
	</bqbiol:is>
	</rdf:Description>
	</rdf:RDF>
	</annotation>
            </species>
      <species boundaryCondition="false" compartment="C_cytop" constant="false" fbc:charge="0" fbc:chemicalFormula="C11H19N3O7S" hasOnlySubstanceUnits="false" id="M_C14180__cytop" initialAmount="1" metaid="_531fee38-9f12-4b54-a6d4-5583e9cd186b" name="S-(Hydroxymethyl)glutathione">
        <annotation>
	<rdf:RDF xmlns:rdf="http://www.w3.org/1999/02/22-rdf-syntax-ns#" xmlns:bqbiol="http://biomodels.net/biology-qualifiers/">
	<rdf:Description rdf:about="#_531fee38-9f12-4b54-a6d4-5583e9cd186b">
	<bqbiol:is>
	<rdf:Bag>
	<rdf:li rdf:resource="http://identifiers.org/kegg.compound/C14180"/>
	</rdf:Bag>
	</bqbiol:is>
	</rdf:Description>
	</rdf:RDF>
	</annotation>
            </species>
      <species boundaryCondition="false" compartment="C_cytop" constant="false" fbc:charge="0" fbc:chemicalFormula="C5H8O5" hasOnlySubstanceUnits="false" id="M_C02266__cytop" initialAmount="1" metaid="_2a83e270-76bc-468f-86d6-4c2d51763aaa" name="D-Xylonolactone">
        <annotation>
	<rdf:RDF xmlns:rdf="http://www.w3.org/1999/02/22-rdf-syntax-ns#" xmlns:bqbiol="http://biomodels.net/biology-qualifiers/">
	<rdf:Description rdf:about="#_2a83e270-76bc-468f-86d6-4c2d51763aaa">
	<bqbiol:is>
	<rdf:Bag>
	<rdf:li rdf:resource="http://identifiers.org/kegg.compound/C02266"/>
	</rdf:Bag>
	</bqbiol:is>
	</rdf:Description>
	</rdf:RDF>
	</annotation>
            </species>
      <species boundaryCondition="false" compartment="C_cytop" constant="false" fbc:charge="0" fbc:chemicalFormula="C31H52O" hasOnlySubstanceUnits="false" id="M_C08830__cytop" initialAmount="1" metaid="eb8fd2da-21e7-433b-96cc-a4d55cea2f49" name="24-Methylidenecycloartanol">
        <annotation>
	<rdf:RDF xmlns:rdf="http://www.w3.org/1999/02/22-rdf-syntax-ns#" xmlns:bqbiol="http://biomodels.net/biology-qualifiers/">
	<rdf:Description rdf:about="#eb8fd2da-21e7-433b-96cc-a4d55cea2f49">
	<bqbiol:is>
	<rdf:Bag>
	<rdf:li rdf:resource="http://identifiers.org/kegg.compound/C08830"/>
	</rdf:Bag>
	</bqbiol:is>
	</rdf:Description>
	</rdf:RDF>
	</annotation>
            </species>
      <species boundaryCondition="false" compartment="C_cytop" constant="false" fbc:charge="0" fbc:chemicalFormula="C2H7NO" hasOnlySubstanceUnits="false" id="M_C00189__cytop" initialAmount="1" metaid="_704ff7c4-9d06-4a4a-a7d9-7948dfff785d" name="Ethanolamine">
        <annotation>
	<rdf:RDF xmlns:rdf="http://www.w3.org/1999/02/22-rdf-syntax-ns#" xmlns:bqbiol="http://biomodels.net/biology-qualifiers/">
	<rdf:Description rdf:about="#_704ff7c4-9d06-4a4a-a7d9-7948dfff785d">
	<bqbiol:is>
	<rdf:Bag>
	<rdf:li rdf:resource="http://identifiers.org/kegg.compound/C00189"/>
	</rdf:Bag>
	</bqbiol:is>
	</rdf:Description>
	</rdf:RDF>
	</annotation>
            </species>
      <species boundaryCondition="false" compartment="C_cytop" constant="false" fbc:charge="0" fbc:chemicalFormula="C8H20NO6PR" hasOnlySubstanceUnits="false" id="M_C04317__cytop" initialAmount="1" metaid="c95ea546-e3dd-4e57-88bc-01cf33c7cb57" name="1-Organyl-2-lyso-sn-glycero-3-phosphocholine">
        <annotation>
	<rdf:RDF xmlns:rdf="http://www.w3.org/1999/02/22-rdf-syntax-ns#" xmlns:bqbiol="http://biomodels.net/biology-qualifiers/">
	<rdf:Description rdf:about="#c95ea546-e3dd-4e57-88bc-01cf33c7cb57">
	<bqbiol:is>
	<rdf:Bag>
	<rdf:li rdf:resource="http://identifiers.org/kegg.compound/C04317"/>
	</rdf:Bag>
	</bqbiol:is>
	</rdf:Description>
	</rdf:RDF>
	</annotation>
            </species>
      <species boundaryCondition="false" compartment="C_cytop" constant="false" fbc:charge="0" fbc:chemicalFormula="C9H15N3O3R2" hasOnlySubstanceUnits="false" id="M_C20743__cytop" initialAmount="1" metaid="_77265fdb-82c5-4523-84ea-f21f45bf1cf2" name="Protein N6-acetyl-L-lysine">
        <annotation>
	<rdf:RDF xmlns:rdf="http://www.w3.org/1999/02/22-rdf-syntax-ns#" xmlns:bqbiol="http://biomodels.net/biology-qualifiers/">
	<rdf:Description rdf:about="#_77265fdb-82c5-4523-84ea-f21f45bf1cf2">
	<bqbiol:is>
	<rdf:Bag>
	<rdf:li rdf:resource="http://identifiers.org/kegg.compound/C20743"/>
	</rdf:Bag>
	</bqbiol:is>
	</rdf:Description>
	</rdf:RDF>
	</annotation>
            </species>
      <species boundaryCondition="false" compartment="C_cytop" constant="false" fbc:charge="0" fbc:chemicalFormula="C10H13N2O11P" hasOnlySubstanceUnits="false" id="M_C01103__cytop" initialAmount="1" metaid="eb72427c-064b-4cc5-82ce-3bffc54c0ad8" name="Orotidine 5'-phosphate">
        <annotation>
	<rdf:RDF xmlns:rdf="http://www.w3.org/1999/02/22-rdf-syntax-ns#" xmlns:bqbiol="http://biomodels.net/biology-qualifiers/">
	<rdf:Description rdf:about="#eb72427c-064b-4cc5-82ce-3bffc54c0ad8">
	<bqbiol:is>
	<rdf:Bag>
	<rdf:li rdf:resource="http://identifiers.org/kegg.compound/C01103"/>
	</rdf:Bag>
	</bqbiol:is>
	</rdf:Description>
	</rdf:RDF>
	</annotation>
            </species>
      <species boundaryCondition="false" compartment="C_cytop" constant="false" fbc:charge="0" fbc:chemicalFormula="C24H39N7O18P3SR" hasOnlySubstanceUnits="false" id="M_C20878__cytop" initialAmount="1" metaid="c90cee0a-0925-4587-81ed-3901fa44e952" name="Very-long-chain (3R)-3-hydroxyacyl-CoA">
        <annotation>
	<rdf:RDF xmlns:rdf="http://www.w3.org/1999/02/22-rdf-syntax-ns#" xmlns:bqbiol="http://biomodels.net/biology-qualifiers/">
	<rdf:Description rdf:about="#c90cee0a-0925-4587-81ed-3901fa44e952">
	<bqbiol:is>
	<rdf:Bag>
	<rdf:li rdf:resource="http://identifiers.org/kegg.compound/C20878"/>
	</rdf:Bag>
	</bqbiol:is>
	</rdf:Description>
	</rdf:RDF>
	</annotation>
            </species>
      <species boundaryCondition="false" compartment="C_cytop" constant="false" fbc:charge="0" fbc:chemicalFormula="C5H6N2O4" hasOnlySubstanceUnits="false" id="M_C00337__cytop" initialAmount="1" metaid="dc9b7a26-d5c7-4732-b32f-bc1570b06266" name="(S)-Dihydroorotate">
        <annotation>
	<rdf:RDF xmlns:rdf="http://www.w3.org/1999/02/22-rdf-syntax-ns#" xmlns:bqbiol="http://biomodels.net/biology-qualifiers/">
	<rdf:Description rdf:about="#dc9b7a26-d5c7-4732-b32f-bc1570b06266">
	<bqbiol:is>
	<rdf:Bag>
	<rdf:li rdf:resource="http://identifiers.org/kegg.compound/C00337"/>
	</rdf:Bag>
	</bqbiol:is>
	</rdf:Description>
	</rdf:RDF>
	</annotation>
            </species>
      <species boundaryCondition="false" compartment="C_cytop" constant="false" fbc:charge="0" fbc:chemicalFormula="C6H13O9P" hasOnlySubstanceUnits="false" id="M_C05345__cytop" initialAmount="1" metaid="b5e2d8f7-06ac-4b0b-840b-c39fd703d93a" name="beta-D-Fructose 6-phosphate">
        <annotation>
	<rdf:RDF xmlns:rdf="http://www.w3.org/1999/02/22-rdf-syntax-ns#" xmlns:bqbiol="http://biomodels.net/biology-qualifiers/">
	<rdf:Description rdf:about="#b5e2d8f7-06ac-4b0b-840b-c39fd703d93a">
	<bqbiol:is>
	<rdf:Bag>
	<rdf:li rdf:resource="http://identifiers.org/kegg.compound/C05345"/>
	</rdf:Bag>
	</bqbiol:is>
	</rdf:Description>
	</rdf:RDF>
	</annotation>
            </species>
      <species boundaryCondition="false" compartment="C_cytop" constant="false" fbc:charge="0" fbc:chemicalFormula="C8H13O4SR" hasOnlySubstanceUnits="false" id="M_C20377__cytop" initialAmount="1" metaid="d8f34b9f-f27d-47f8-9c21-7b0b76a25b36" name="3-Hydroxypimeloyl-[acp] methyl ester">
        <annotation>
	<rdf:RDF xmlns:rdf="http://www.w3.org/1999/02/22-rdf-syntax-ns#" xmlns:bqbiol="http://biomodels.net/biology-qualifiers/">
	<rdf:Description rdf:about="#d8f34b9f-f27d-47f8-9c21-7b0b76a25b36">
	<bqbiol:is>
	<rdf:Bag>
	<rdf:li rdf:resource="http://identifiers.org/kegg.compound/C20377"/>
	</rdf:Bag>
	</bqbiol:is>
	</rdf:Description>
	</rdf:RDF>
	</annotation>
            </species>
      <species boundaryCondition="false" compartment="C_cytop" constant="false" fbc:charge="0" fbc:chemicalFormula="C7H15Cl2N2O3P" hasOnlySubstanceUnits="false" id="M_C07645__cytop" initialAmount="1" metaid="_51fcd62e-ef6d-438c-a499-4077a6c114f0" name="Aldophosphamide">
        <annotation>
	<rdf:RDF xmlns:rdf="http://www.w3.org/1999/02/22-rdf-syntax-ns#" xmlns:bqbiol="http://biomodels.net/biology-qualifiers/">
	<rdf:Description rdf:about="#_51fcd62e-ef6d-438c-a499-4077a6c114f0">
	<bqbiol:is>
	<rdf:Bag>
	<rdf:li rdf:resource="http://identifiers.org/kegg.compound/C07645"/>
	</rdf:Bag>
	</bqbiol:is>
	</rdf:Description>
	</rdf:RDF>
	</annotation>
            </species>
      <species boundaryCondition="false" compartment="C_cytop" constant="false" fbc:charge="0" fbc:chemicalFormula="C9H13FN2O12P2" hasOnlySubstanceUnits="false" id="M_C21748__cytop" initialAmount="1" metaid="_48ced404-abed-42ed-b9f6-8d258d42bc19" name="5-Fluorouridine diphosphate">
        <annotation>
	<rdf:RDF xmlns:rdf="http://www.w3.org/1999/02/22-rdf-syntax-ns#" xmlns:bqbiol="http://biomodels.net/biology-qualifiers/">
	<rdf:Description rdf:about="#_48ced404-abed-42ed-b9f6-8d258d42bc19">
	<bqbiol:is>
	<rdf:Bag>
	<rdf:li rdf:resource="http://identifiers.org/kegg.compound/C21748"/>
	</rdf:Bag>
	</bqbiol:is>
	</rdf:Description>
	</rdf:RDF>
	</annotation>
            </species>
      <species boundaryCondition="false" compartment="C_cytop" constant="false" fbc:charge="0" fbc:chemicalFormula="C37H56O2" hasOnlySubstanceUnits="false" id="M_C05802__cytop" initialAmount="1" metaid="_5e8dd372-a193-48ad-a08e-4d66f265d653" name="2-Hexaprenyl-6-methoxyphenol">
        <annotation>
	<rdf:RDF xmlns:rdf="http://www.w3.org/1999/02/22-rdf-syntax-ns#" xmlns:bqbiol="http://biomodels.net/biology-qualifiers/">
	<rdf:Description rdf:about="#_5e8dd372-a193-48ad-a08e-4d66f265d653">
	<bqbiol:is>
	<rdf:Bag>
	<rdf:li rdf:resource="http://identifiers.org/kegg.compound/C05802"/>
	</rdf:Bag>
	</bqbiol:is>
	</rdf:Description>
	</rdf:RDF>
	</annotation>
            </species>
      <species boundaryCondition="false" compartment="C_cytop" constant="false" fbc:charge="0" fbc:chemicalFormula="C9H6O4" hasOnlySubstanceUnits="false" id="M_C16828__cytop" initialAmount="1" metaid="_3a9d0adb-519f-413b-90df-085d0f177836" name="Caffeoquinone">
        <annotation>
	<rdf:RDF xmlns:rdf="http://www.w3.org/1999/02/22-rdf-syntax-ns#" xmlns:bqbiol="http://biomodels.net/biology-qualifiers/">
	<rdf:Description rdf:about="#_3a9d0adb-519f-413b-90df-085d0f177836">
	<bqbiol:is>
	<rdf:Bag>
	<rdf:li rdf:resource="http://identifiers.org/kegg.compound/C16828"/>
	</rdf:Bag>
	</bqbiol:is>
	</rdf:Description>
	</rdf:RDF>
	</annotation>
            </species>
      <species boundaryCondition="false" compartment="C_cytop" constant="false" fbc:charge="0" fbc:chemicalFormula="H3PO4" hasOnlySubstanceUnits="false" id="M_C00009__cytop" initialAmount="1" metaid="dcf24214-2d00-4c7f-89f8-0b125e93f1b8" name="Orthophosphate">
        <annotation>
	<rdf:RDF xmlns:rdf="http://www.w3.org/1999/02/22-rdf-syntax-ns#" xmlns:bqbiol="http://biomodels.net/biology-qualifiers/">
	<rdf:Description rdf:about="#dcf24214-2d00-4c7f-89f8-0b125e93f1b8">
	<bqbiol:is>
	<rdf:Bag>
	<rdf:li rdf:resource="http://identifiers.org/kegg.compound/C00009"/>
	</rdf:Bag>
	</bqbiol:is>
	</rdf:Description>
	</rdf:RDF>
	</annotation>
            </species>
      <species boundaryCondition="false" compartment="C_cytop" constant="false" fbc:charge="0" fbc:chemicalFormula="C21H29N7O14P2" hasOnlySubstanceUnits="false" id="M_C00004__cytop" initialAmount="1" metaid="_620f41d8-2d30-4065-923e-ff430f1def4b" name="NADH">
        <annotation>
	<rdf:RDF xmlns:rdf="http://www.w3.org/1999/02/22-rdf-syntax-ns#" xmlns:bqbiol="http://biomodels.net/biology-qualifiers/">
	<rdf:Description rdf:about="#_620f41d8-2d30-4065-923e-ff430f1def4b">
	<bqbiol:is>
	<rdf:Bag>
	<rdf:li rdf:resource="http://identifiers.org/kegg.compound/C00004"/>
	</rdf:Bag>
	</bqbiol:is>
	</rdf:Description>
	</rdf:RDF>
	</annotation>
            </species>
      <species boundaryCondition="false" compartment="C_cytop" constant="false" fbc:charge="0" fbc:chemicalFormula="C9H20N2O2" hasOnlySubstanceUnits="false" id="M_C01037__cytop" initialAmount="1" metaid="_4941d3f5-89cb-4362-a6be-d5687b66d4b8" name="7,8-Diaminononanoate">
        <annotation>
	<rdf:RDF xmlns:rdf="http://www.w3.org/1999/02/22-rdf-syntax-ns#" xmlns:bqbiol="http://biomodels.net/biology-qualifiers/">
	<rdf:Description rdf:about="#_4941d3f5-89cb-4362-a6be-d5687b66d4b8">
	<bqbiol:is>
	<rdf:Bag>
	<rdf:li rdf:resource="http://identifiers.org/kegg.compound/C01037"/>
	</rdf:Bag>
	</bqbiol:is>
	</rdf:Description>
	</rdf:RDF>
	</annotation>
            </species>
      <species boundaryCondition="false" compartment="C_cytop" constant="false" fbc:charge="0" hasOnlySubstanceUnits="false" id="M_C01637__cytop" initialAmount="1" metaid="_95381a9f-116a-4213-b762-7ad84050417f" name="tRNA(Asn)">
        <annotation>
	<rdf:RDF xmlns:rdf="http://www.w3.org/1999/02/22-rdf-syntax-ns#" xmlns:bqbiol="http://biomodels.net/biology-qualifiers/">
	<rdf:Description rdf:about="#_95381a9f-116a-4213-b762-7ad84050417f">
	<bqbiol:is>
	<rdf:Bag>
	<rdf:li rdf:resource="http://identifiers.org/kegg.compound/C01637"/>
	</rdf:Bag>
	</bqbiol:is>
	</rdf:Description>
	</rdf:RDF>
	</annotation>
            </species>
      <species boundaryCondition="false" compartment="C_cytop" constant="false" fbc:charge="0" fbc:chemicalFormula="C13H18O7" hasOnlySubstanceUnits="false" id="M_C01451__cytop" initialAmount="1" metaid="_26e3c22e-4baf-48e4-998c-657f4d7ee88a" name="Salicin">
        <annotation>
	<rdf:RDF xmlns:rdf="http://www.w3.org/1999/02/22-rdf-syntax-ns#" xmlns:bqbiol="http://biomodels.net/biology-qualifiers/">
	<rdf:Description rdf:about="#_26e3c22e-4baf-48e4-998c-657f4d7ee88a">
	<bqbiol:is>
	<rdf:Bag>
	<rdf:li rdf:resource="http://identifiers.org/kegg.compound/C01451"/>
	</rdf:Bag>
	</bqbiol:is>
	</rdf:Description>
	</rdf:RDF>
	</annotation>
            </species>
      <species boundaryCondition="false" compartment="C_cytop" constant="false" fbc:charge="0" fbc:chemicalFormula="C5H15NO4P" hasOnlySubstanceUnits="false" id="M_C00588__cytop" initialAmount="1" metaid="_89f25048-373d-45ff-be41-5169d69b8e4a" name="Choline phosphate">
        <annotation>
	<rdf:RDF xmlns:rdf="http://www.w3.org/1999/02/22-rdf-syntax-ns#" xmlns:bqbiol="http://biomodels.net/biology-qualifiers/">
	<rdf:Description rdf:about="#_89f25048-373d-45ff-be41-5169d69b8e4a">
	<bqbiol:is>
	<rdf:Bag>
	<rdf:li rdf:resource="http://identifiers.org/kegg.compound/C00588"/>
	</rdf:Bag>
	</bqbiol:is>
	</rdf:Description>
	</rdf:RDF>
	</annotation>
            </species>
      <species boundaryCondition="false" compartment="C_cytop" constant="false" fbc:charge="0" fbc:chemicalFormula="C2H4O2" hasOnlySubstanceUnits="false" id="M_C00266__cytop" initialAmount="1" metaid="_99674f13-48fa-4848-b21e-22edd3e706a8" name="Glycolaldehyde">
        <annotation>
	<rdf:RDF xmlns:rdf="http://www.w3.org/1999/02/22-rdf-syntax-ns#" xmlns:bqbiol="http://biomodels.net/biology-qualifiers/">
	<rdf:Description rdf:about="#_99674f13-48fa-4848-b21e-22edd3e706a8">
	<bqbiol:is>
	<rdf:Bag>
	<rdf:li rdf:resource="http://identifiers.org/kegg.compound/C00266"/>
	</rdf:Bag>
	</bqbiol:is>
	</rdf:Description>
	</rdf:RDF>
	</annotation>
            </species>
      <species boundaryCondition="false" compartment="C_cytop" constant="false" fbc:charge="0" fbc:chemicalFormula="C8H11NO2" hasOnlySubstanceUnits="false" id="M_C03758__cytop" initialAmount="1" metaid="_998e8582-4f2f-4f2f-9a4d-646195322ca3" name="Dopamine">
        <annotation>
	<rdf:RDF xmlns:rdf="http://www.w3.org/1999/02/22-rdf-syntax-ns#" xmlns:bqbiol="http://biomodels.net/biology-qualifiers/">
	<rdf:Description rdf:about="#_998e8582-4f2f-4f2f-9a4d-646195322ca3">
	<bqbiol:is>
	<rdf:Bag>
	<rdf:li rdf:resource="http://identifiers.org/kegg.compound/C03758"/>
	</rdf:Bag>
	</bqbiol:is>
	</rdf:Description>
	</rdf:RDF>
	</annotation>
            </species>
      <species boundaryCondition="false" compartment="C_cytop" constant="false" fbc:charge="0" fbc:chemicalFormula="C6H11O2SR" hasOnlySubstanceUnits="false" id="M_C05747__cytop" initialAmount="1" metaid="ea4589d3-b8e8-4b9c-bd01-15a1da96e686" name="(R)-3-Hydroxyhexanoyl-[acp]">
        <annotation>
	<rdf:RDF xmlns:rdf="http://www.w3.org/1999/02/22-rdf-syntax-ns#" xmlns:bqbiol="http://biomodels.net/biology-qualifiers/">
	<rdf:Description rdf:about="#ea4589d3-b8e8-4b9c-bd01-15a1da96e686">
	<bqbiol:is>
	<rdf:Bag>
	<rdf:li rdf:resource="http://identifiers.org/kegg.compound/C05747"/>
	</rdf:Bag>
	</bqbiol:is>
	</rdf:Description>
	</rdf:RDF>
	</annotation>
            </species>
      <species boundaryCondition="false" compartment="C_cytop" constant="false" fbc:charge="0" fbc:chemicalFormula="C6H13NO5" hasOnlySubstanceUnits="false" id="M_C00734__cytop" initialAmount="1" metaid="_0e376f7c-cb26-4a1e-9f9f-adce5b557298" name="Chitosan (monomer)">
        <annotation>
	<rdf:RDF xmlns:rdf="http://www.w3.org/1999/02/22-rdf-syntax-ns#" xmlns:bqbiol="http://biomodels.net/biology-qualifiers/">
	<rdf:Description rdf:about="#_0e376f7c-cb26-4a1e-9f9f-adce5b557298">
	<bqbiol:is>
	<rdf:Bag>
	<rdf:li rdf:resource="http://identifiers.org/kegg.compound/C00734"/>
	</rdf:Bag>
	</bqbiol:is>
	</rdf:Description>
	</rdf:RDF>
	</annotation>
            </species>
      <species boundaryCondition="false" compartment="C_cytop" constant="false" fbc:charge="0" fbc:chemicalFormula="C4H7NO2" hasOnlySubstanceUnits="false" id="M_C20905__cytop" initialAmount="1" metaid="_3a5fd9de-309e-4a82-8538-26c96bb4de13" name="2-Iminobutanoate">
        <annotation>
	<rdf:RDF xmlns:rdf="http://www.w3.org/1999/02/22-rdf-syntax-ns#" xmlns:bqbiol="http://biomodels.net/biology-qualifiers/">
	<rdf:Description rdf:about="#_3a5fd9de-309e-4a82-8538-26c96bb4de13">
	<bqbiol:is>
	<rdf:Bag>
	<rdf:li rdf:resource="http://identifiers.org/kegg.compound/C20905"/>
	</rdf:Bag>
	</bqbiol:is>
	</rdf:Description>
	</rdf:RDF>
	</annotation>
            </species>
      <species boundaryCondition="false" compartment="C_cytop" constant="false" fbc:charge="0" fbc:chemicalFormula="C31H54N7O17P3S" hasOnlySubstanceUnits="false" id="M_C05274__cytop" initialAmount="1" metaid="_1de986fa-7614-4e88-ba72-a4735f9c70fa" name="Decanoyl-CoA">
        <annotation>
	<rdf:RDF xmlns:rdf="http://www.w3.org/1999/02/22-rdf-syntax-ns#" xmlns:bqbiol="http://biomodels.net/biology-qualifiers/">
	<rdf:Description rdf:about="#_1de986fa-7614-4e88-ba72-a4735f9c70fa">
	<bqbiol:is>
	<rdf:Bag>
	<rdf:li rdf:resource="http://identifiers.org/kegg.compound/C05274"/>
	</rdf:Bag>
	</bqbiol:is>
	</rdf:Description>
	</rdf:RDF>
	</annotation>
            </species>
      <species boundaryCondition="false" compartment="C_cytop" constant="false" fbc:charge="0" fbc:chemicalFormula="C4H9NO" hasOnlySubstanceUnits="false" id="M_C00555__cytop" initialAmount="1" metaid="_88dd3b1e-bde8-4ae7-b345-16c17521f723" name="4-Aminobutyraldehyde">
        <annotation>
	<rdf:RDF xmlns:rdf="http://www.w3.org/1999/02/22-rdf-syntax-ns#" xmlns:bqbiol="http://biomodels.net/biology-qualifiers/">
	<rdf:Description rdf:about="#_88dd3b1e-bde8-4ae7-b345-16c17521f723">
	<bqbiol:is>
	<rdf:Bag>
	<rdf:li rdf:resource="http://identifiers.org/kegg.compound/C00555"/>
	</rdf:Bag>
	</bqbiol:is>
	</rdf:Description>
	</rdf:RDF>
	</annotation>
            </species>
      <species boundaryCondition="false" compartment="C_cytop" constant="false" fbc:charge="0" hasOnlySubstanceUnits="false" id="M_C03125__cytop" initialAmount="1" metaid="_3c006215-e9af-4855-ac4e-692550ddaf30" name="L-Cysteinyl-tRNA(Cys)">
        <annotation>
	<rdf:RDF xmlns:rdf="http://www.w3.org/1999/02/22-rdf-syntax-ns#" xmlns:bqbiol="http://biomodels.net/biology-qualifiers/">
	<rdf:Description rdf:about="#_3c006215-e9af-4855-ac4e-692550ddaf30">
	<bqbiol:is>
	<rdf:Bag>
	<rdf:li rdf:resource="http://identifiers.org/kegg.compound/C03125"/>
	</rdf:Bag>
	</bqbiol:is>
	</rdf:Description>
	</rdf:RDF>
	</annotation>
            </species>
      <species boundaryCondition="false" compartment="C_cytop" constant="false" fbc:charge="0" fbc:chemicalFormula="C4H6N4O3" hasOnlySubstanceUnits="false" id="M_C02348__cytop" initialAmount="1" metaid="_9d4ce790-4203-4343-88a4-462e4154017e" name="(R)(-)-Allantoin">
        <annotation>
	<rdf:RDF xmlns:rdf="http://www.w3.org/1999/02/22-rdf-syntax-ns#" xmlns:bqbiol="http://biomodels.net/biology-qualifiers/">
	<rdf:Description rdf:about="#_9d4ce790-4203-4343-88a4-462e4154017e">
	<bqbiol:is>
	<rdf:Bag>
	<rdf:li rdf:resource="http://identifiers.org/kegg.compound/C02348"/>
	</rdf:Bag>
	</bqbiol:is>
	</rdf:Description>
	</rdf:RDF>
	</annotation>
            </species>
      <species boundaryCondition="false" compartment="C_cytop" constant="false" fbc:charge="0" fbc:chemicalFormula="C10H12N4O6" hasOnlySubstanceUnits="false" id="M_C01762__cytop" initialAmount="1" metaid="_97041976-13f0-465a-8ad3-b843ff2efb64" name="Xanthosine">
        <annotation>
	<rdf:RDF xmlns:rdf="http://www.w3.org/1999/02/22-rdf-syntax-ns#" xmlns:bqbiol="http://biomodels.net/biology-qualifiers/">
	<rdf:Description rdf:about="#_97041976-13f0-465a-8ad3-b843ff2efb64">
	<bqbiol:is>
	<rdf:Bag>
	<rdf:li rdf:resource="http://identifiers.org/kegg.compound/C01762"/>
	</rdf:Bag>
	</bqbiol:is>
	</rdf:Description>
	</rdf:RDF>
	</annotation>
            </species>
      <species boundaryCondition="false" compartment="C_cytop" constant="false" fbc:charge="0" fbc:chemicalFormula="C8H9N3O2" hasOnlySubstanceUnits="false" id="M_C07585__cytop" initialAmount="1" metaid="_9c1b9726-f4ee-4869-9d8e-5841de55a1ab" name="N-Acetylisoniazid">
        <annotation>
	<rdf:RDF xmlns:rdf="http://www.w3.org/1999/02/22-rdf-syntax-ns#" xmlns:bqbiol="http://biomodels.net/biology-qualifiers/">
	<rdf:Description rdf:about="#_9c1b9726-f4ee-4869-9d8e-5841de55a1ab">
	<bqbiol:is>
	<rdf:Bag>
	<rdf:li rdf:resource="http://identifiers.org/kegg.compound/C07585"/>
	</rdf:Bag>
	</bqbiol:is>
	</rdf:Description>
	</rdf:RDF>
	</annotation>
            </species>
      <species boundaryCondition="false" compartment="C_cytop" constant="false" fbc:charge="0" hasOnlySubstanceUnits="false" id="M_C00996__cytop" initialAmount="1" metaid="_2b302a24-5364-43b9-83fe-57231b034682" name="Ferricytochrome b5">
        <annotation>
	<rdf:RDF xmlns:rdf="http://www.w3.org/1999/02/22-rdf-syntax-ns#" xmlns:bqbiol="http://biomodels.net/biology-qualifiers/">
	<rdf:Description rdf:about="#_2b302a24-5364-43b9-83fe-57231b034682">
	<bqbiol:is>
	<rdf:Bag>
	<rdf:li rdf:resource="http://identifiers.org/kegg.compound/C00996"/>
	</rdf:Bag>
	</bqbiol:is>
	</rdf:Description>
	</rdf:RDF>
	</annotation>
            </species>
      <species boundaryCondition="false" compartment="C_cytop" constant="false" fbc:charge="0" fbc:chemicalFormula="C7H11N5O8P2" hasOnlySubstanceUnits="false" id="M_C04807__cytop" initialAmount="1" metaid="f84a6e5b-ba9d-40fb-a6ac-38108a28ea12" name="6-Hydroxymethyl-7,8-dihydropterin diphosphate">
        <annotation>
	<rdf:RDF xmlns:rdf="http://www.w3.org/1999/02/22-rdf-syntax-ns#" xmlns:bqbiol="http://biomodels.net/biology-qualifiers/">
	<rdf:Description rdf:about="#f84a6e5b-ba9d-40fb-a6ac-38108a28ea12">
	<bqbiol:is>
	<rdf:Bag>
	<rdf:li rdf:resource="http://identifiers.org/kegg.compound/C04807"/>
	</rdf:Bag>
	</bqbiol:is>
	</rdf:Description>
	</rdf:RDF>
	</annotation>
            </species>
      <species boundaryCondition="false" compartment="C_cytop" constant="false" fbc:charge="0" fbc:chemicalFormula="C8H15NO6" hasOnlySubstanceUnits="false" id="M_C00140__cytop" initialAmount="1" metaid="_8e9dd3d8-7e5b-4c88-b7ec-4fe2b0c4ab71" name="N-Acetyl-D-glucosamine">
        <annotation>
	<rdf:RDF xmlns:rdf="http://www.w3.org/1999/02/22-rdf-syntax-ns#" xmlns:bqbiol="http://biomodels.net/biology-qualifiers/">
	<rdf:Description rdf:about="#_8e9dd3d8-7e5b-4c88-b7ec-4fe2b0c4ab71">
	<bqbiol:is>
	<rdf:Bag>
	<rdf:li rdf:resource="http://identifiers.org/kegg.compound/C00140"/>
	</rdf:Bag>
	</bqbiol:is>
	</rdf:Description>
	</rdf:RDF>
	</annotation>
            </species>
      <species boundaryCondition="false" compartment="C_cytop" constant="false" fbc:charge="0" fbc:chemicalFormula="C2H5O5P" hasOnlySubstanceUnits="false" id="M_C00227__cytop" initialAmount="1" metaid="_4f519e88-2685-43ed-8d67-5d13910379c7" name="Acetyl phosphate">
        <annotation>
	<rdf:RDF xmlns:rdf="http://www.w3.org/1999/02/22-rdf-syntax-ns#" xmlns:bqbiol="http://biomodels.net/biology-qualifiers/">
	<rdf:Description rdf:about="#_4f519e88-2685-43ed-8d67-5d13910379c7">
	<bqbiol:is>
	<rdf:Bag>
	<rdf:li rdf:resource="http://identifiers.org/kegg.compound/C00227"/>
	</rdf:Bag>
	</bqbiol:is>
	</rdf:Description>
	</rdf:RDF>
	</annotation>
            </species>
      <species boundaryCondition="false" compartment="C_cytop" constant="false" fbc:charge="0" fbc:chemicalFormula="C4H5OSR" hasOnlySubstanceUnits="false" id="M_C04246__cytop" initialAmount="1" metaid="_26614448-bec8-4029-946b-3cfedd2391a2" name="But-2-enoyl-[acyl-carrier protein]">
        <annotation>
	<rdf:RDF xmlns:rdf="http://www.w3.org/1999/02/22-rdf-syntax-ns#" xmlns:bqbiol="http://biomodels.net/biology-qualifiers/">
	<rdf:Description rdf:about="#_26614448-bec8-4029-946b-3cfedd2391a2">
	<bqbiol:is>
	<rdf:Bag>
	<rdf:li rdf:resource="http://identifiers.org/kegg.compound/C04246"/>
	</rdf:Bag>
	</bqbiol:is>
	</rdf:Description>
	</rdf:RDF>
	</annotation>
            </species>
      <species boundaryCondition="false" compartment="C_cytop" constant="false" fbc:charge="0" fbc:chemicalFormula="C2H2O3" hasOnlySubstanceUnits="false" id="M_C00048__cytop" initialAmount="1" metaid="a8a381d6-418d-404f-ab95-48fcc114b923" name="Glyoxylate">
        <annotation>
	<rdf:RDF xmlns:rdf="http://www.w3.org/1999/02/22-rdf-syntax-ns#" xmlns:bqbiol="http://biomodels.net/biology-qualifiers/">
	<rdf:Description rdf:about="#a8a381d6-418d-404f-ab95-48fcc114b923">
	<bqbiol:is>
	<rdf:Bag>
	<rdf:li rdf:resource="http://identifiers.org/kegg.compound/C00048"/>
	</rdf:Bag>
	</bqbiol:is>
	</rdf:Description>
	</rdf:RDF>
	</annotation>
            </species>
      <species boundaryCondition="false" compartment="C_cytop" constant="false" fbc:charge="0" fbc:chemicalFormula="C2H5NO2" hasOnlySubstanceUnits="false" id="M_C00037__cytop" initialAmount="1" metaid="_66c8e4bc-b1e3-40b8-b4c0-4a2468ba9aa1" name="Glycine">
        <annotation>
	<rdf:RDF xmlns:rdf="http://www.w3.org/1999/02/22-rdf-syntax-ns#" xmlns:bqbiol="http://biomodels.net/biology-qualifiers/">
	<rdf:Description rdf:about="#_66c8e4bc-b1e3-40b8-b4c0-4a2468ba9aa1">
	<bqbiol:is>
	<rdf:Bag>
	<rdf:li rdf:resource="http://identifiers.org/kegg.compound/C00037"/>
	</rdf:Bag>
	</bqbiol:is>
	</rdf:Description>
	</rdf:RDF>
	</annotation>
            </species>
      <species boundaryCondition="false" compartment="C_cytop" constant="false" fbc:charge="0" fbc:chemicalFormula="C16H30O2" hasOnlySubstanceUnits="false" id="M_C08362__cytop" initialAmount="1" metaid="_88e677a6-65a7-47e5-88f9-8aab6c6cedce" name="(9Z)-Hexadecenoic acid">
        <annotation>
	<rdf:RDF xmlns:rdf="http://www.w3.org/1999/02/22-rdf-syntax-ns#" xmlns:bqbiol="http://biomodels.net/biology-qualifiers/">
	<rdf:Description rdf:about="#_88e677a6-65a7-47e5-88f9-8aab6c6cedce">
	<bqbiol:is>
	<rdf:Bag>
	<rdf:li rdf:resource="http://identifiers.org/kegg.compound/C08362"/>
	</rdf:Bag>
	</bqbiol:is>
	</rdf:Description>
	</rdf:RDF>
	</annotation>
            </species>
      <species boundaryCondition="false" compartment="C_cytop" constant="false" fbc:charge="0" fbc:chemicalFormula="C3H4OSR2" hasOnlySubstanceUnits="false" id="M_C00173__cytop" initialAmount="1" metaid="_3f1431b2-07be-406e-afce-e3c985011965" name="Acyl-[acyl-carrier protein]">
        <annotation>
	<rdf:RDF xmlns:rdf="http://www.w3.org/1999/02/22-rdf-syntax-ns#" xmlns:bqbiol="http://biomodels.net/biology-qualifiers/">
	<rdf:Description rdf:about="#_3f1431b2-07be-406e-afce-e3c985011965">
	<bqbiol:is>
	<rdf:Bag>
	<rdf:li rdf:resource="http://identifiers.org/kegg.compound/C00173"/>
	</rdf:Bag>
	</bqbiol:is>
	</rdf:Description>
	</rdf:RDF>
	</annotation>
            </species>
      <species boundaryCondition="false" compartment="C_cytop" constant="false" fbc:charge="0" fbc:chemicalFormula="C4H8O3" hasOnlySubstanceUnits="false" id="M_C03197__cytop" initialAmount="1" metaid="_69b03f87-ba48-4956-a329-06ff0616abd3" name="(S)-3-Hydroxybutanoate">
        <annotation>
	<rdf:RDF xmlns:rdf="http://www.w3.org/1999/02/22-rdf-syntax-ns#" xmlns:bqbiol="http://biomodels.net/biology-qualifiers/">
	<rdf:Description rdf:about="#_69b03f87-ba48-4956-a329-06ff0616abd3">
	<bqbiol:is>
	<rdf:Bag>
	<rdf:li rdf:resource="http://identifiers.org/kegg.compound/C03197"/>
	</rdf:Bag>
	</bqbiol:is>
	</rdf:Description>
	</rdf:RDF>
	</annotation>
            </species>
      <species boundaryCondition="false" compartment="C_cytop" constant="false" fbc:charge="0" fbc:chemicalFormula="C6H11O6R" hasOnlySubstanceUnits="false" id="M_C00963__cytop" initialAmount="1" metaid="_2815f287-9982-4e62-9e72-b2feb24644a4" name="beta-D-Glucoside">
        <annotation>
	<rdf:RDF xmlns:rdf="http://www.w3.org/1999/02/22-rdf-syntax-ns#" xmlns:bqbiol="http://biomodels.net/biology-qualifiers/">
	<rdf:Description rdf:about="#_2815f287-9982-4e62-9e72-b2feb24644a4">
	<bqbiol:is>
	<rdf:Bag>
	<rdf:li rdf:resource="http://identifiers.org/kegg.compound/C00963"/>
	</rdf:Bag>
	</bqbiol:is>
	</rdf:Description>
	</rdf:RDF>
	</annotation>
            </species>
      <species boundaryCondition="false" compartment="C_cytop" constant="false" fbc:charge="0" fbc:chemicalFormula="C9H14N2O12P2" hasOnlySubstanceUnits="false" id="M_C00015__cytop" initialAmount="1" metaid="_14ec3736-53da-4f74-89c8-7a1256c13bd9" name="UDP">
        <annotation>
	<rdf:RDF xmlns:rdf="http://www.w3.org/1999/02/22-rdf-syntax-ns#" xmlns:bqbiol="http://biomodels.net/biology-qualifiers/">
	<rdf:Description rdf:about="#_14ec3736-53da-4f74-89c8-7a1256c13bd9">
	<bqbiol:is>
	<rdf:Bag>
	<rdf:li rdf:resource="http://identifiers.org/kegg.compound/C00015"/>
	</rdf:Bag>
	</bqbiol:is>
	</rdf:Description>
	</rdf:RDF>
	</annotation>
            </species>
      <species boundaryCondition="false" compartment="C_cytop" constant="false" fbc:charge="0" fbc:chemicalFormula="C5H12O" hasOnlySubstanceUnits="false" id="M_C16834__cytop" initialAmount="1" metaid="_7d056517-3ab8-4751-a819-1a7c33d94f7d" name="1-Pentanol">
        <annotation>
	<rdf:RDF xmlns:rdf="http://www.w3.org/1999/02/22-rdf-syntax-ns#" xmlns:bqbiol="http://biomodels.net/biology-qualifiers/">
	<rdf:Description rdf:about="#_7d056517-3ab8-4751-a819-1a7c33d94f7d">
	<bqbiol:is>
	<rdf:Bag>
	<rdf:li rdf:resource="http://identifiers.org/kegg.compound/C16834"/>
	</rdf:Bag>
	</bqbiol:is>
	</rdf:Description>
	</rdf:RDF>
	</annotation>
            </species>
      <species boundaryCondition="false" compartment="C_cytop" constant="false" fbc:charge="0" fbc:chemicalFormula="C7H11NO4" hasOnlySubstanceUnits="false" id="M_C01250__cytop" initialAmount="1" metaid="_5b586a10-36d9-4b50-b56c-22466143318d" name="N-Acetyl-L-glutamate 5-semialdehyde">
        <annotation>
	<rdf:RDF xmlns:rdf="http://www.w3.org/1999/02/22-rdf-syntax-ns#" xmlns:bqbiol="http://biomodels.net/biology-qualifiers/">
	<rdf:Description rdf:about="#_5b586a10-36d9-4b50-b56c-22466143318d">
	<bqbiol:is>
	<rdf:Bag>
	<rdf:li rdf:resource="http://identifiers.org/kegg.compound/C01250"/>
	</rdf:Bag>
	</bqbiol:is>
	</rdf:Description>
	</rdf:RDF>
	</annotation>
            </species>
      <species boundaryCondition="false" compartment="C_cytop" constant="false" fbc:charge="0" fbc:chemicalFormula="C9H12N2O6" hasOnlySubstanceUnits="false" id="M_C00299__cytop" initialAmount="1" metaid="d7b297fc-c992-4fbf-8bda-42a574289f2c" name="Uridine">
        <annotation>
	<rdf:RDF xmlns:rdf="http://www.w3.org/1999/02/22-rdf-syntax-ns#" xmlns:bqbiol="http://biomodels.net/biology-qualifiers/">
	<rdf:Description rdf:about="#d7b297fc-c992-4fbf-8bda-42a574289f2c">
	<bqbiol:is>
	<rdf:Bag>
	<rdf:li rdf:resource="http://identifiers.org/kegg.compound/C00299"/>
	</rdf:Bag>
	</bqbiol:is>
	</rdf:Description>
	</rdf:RDF>
	</annotation>
            </species>
      <species boundaryCondition="false" compartment="C_cytop" constant="false" fbc:charge="0" fbc:chemicalFormula="C3H6O3" hasOnlySubstanceUnits="false" id="M_C00184__cytop" initialAmount="1" metaid="_4b08cef9-0b04-4664-953b-df861413db02" name="Glycerone">
        <annotation>
	<rdf:RDF xmlns:rdf="http://www.w3.org/1999/02/22-rdf-syntax-ns#" xmlns:bqbiol="http://biomodels.net/biology-qualifiers/">
	<rdf:Description rdf:about="#_4b08cef9-0b04-4664-953b-df861413db02">
	<bqbiol:is>
	<rdf:Bag>
	<rdf:li rdf:resource="http://identifiers.org/kegg.compound/C00184"/>
	</rdf:Bag>
	</bqbiol:is>
	</rdf:Description>
	</rdf:RDF>
	</annotation>
            </species>
      <species boundaryCondition="false" compartment="C_cytop" constant="false" fbc:charge="0" fbc:chemicalFormula="C3H4OSR2" hasOnlySubstanceUnits="false" id="M_C20683__cytop" initialAmount="1" metaid="_5babc3c0-8b16-4bd5-a8fe-002db17d87f9" name="Long-chain acyl-[acyl-carrier protein]">
        <annotation>
	<rdf:RDF xmlns:rdf="http://www.w3.org/1999/02/22-rdf-syntax-ns#" xmlns:bqbiol="http://biomodels.net/biology-qualifiers/">
	<rdf:Description rdf:about="#_5babc3c0-8b16-4bd5-a8fe-002db17d87f9">
	<bqbiol:is>
	<rdf:Bag>
	<rdf:li rdf:resource="http://identifiers.org/kegg.compound/C20683"/>
	</rdf:Bag>
	</bqbiol:is>
	</rdf:Description>
	</rdf:RDF>
	</annotation>
            </species>
      <species boundaryCondition="false" compartment="C_cytop" constant="false" fbc:charge="0" fbc:chemicalFormula="C6H16O18P4" hasOnlySubstanceUnits="false" id="M_C01272__cytop" initialAmount="1" metaid="_2c2da8ab-d363-48a1-9f4d-fc46c62d48ba" name="1D-myo-Inositol 1,3,4,5-tetrakisphosphate">
        <annotation>
	<rdf:RDF xmlns:rdf="http://www.w3.org/1999/02/22-rdf-syntax-ns#" xmlns:bqbiol="http://biomodels.net/biology-qualifiers/">
	<rdf:Description rdf:about="#_2c2da8ab-d363-48a1-9f4d-fc46c62d48ba">
	<bqbiol:is>
	<rdf:Bag>
	<rdf:li rdf:resource="http://identifiers.org/kegg.compound/C01272"/>
	</rdf:Bag>
	</bqbiol:is>
	</rdf:Description>
	</rdf:RDF>
	</annotation>
            </species>
      <species boundaryCondition="false" compartment="C_cytop" constant="false" fbc:charge="0" fbc:chemicalFormula="C39H64N7O18P3S" hasOnlySubstanceUnits="false" id="M_C16327__cytop" initialAmount="1" metaid="b5aa5674-069e-4abf-9d3a-09fc652a72db" name="OPC8-CoA">
        <annotation>
	<rdf:RDF xmlns:rdf="http://www.w3.org/1999/02/22-rdf-syntax-ns#" xmlns:bqbiol="http://biomodels.net/biology-qualifiers/">
	<rdf:Description rdf:about="#b5aa5674-069e-4abf-9d3a-09fc652a72db">
	<bqbiol:is>
	<rdf:Bag>
	<rdf:li rdf:resource="http://identifiers.org/kegg.compound/C16327"/>
	</rdf:Bag>
	</bqbiol:is>
	</rdf:Description>
	</rdf:RDF>
	</annotation>
            </species>
      <species boundaryCondition="false" compartment="C_cytop" constant="false" fbc:charge="0" fbc:chemicalFormula="C4H8O3" hasOnlySubstanceUnits="false" id="M_C06001__cytop" initialAmount="1" metaid="_4c4f0f81-ed92-4950-a4e5-e7360b4c5406" name="(S)-3-Hydroxyisobutyrate">
        <annotation>
	<rdf:RDF xmlns:rdf="http://www.w3.org/1999/02/22-rdf-syntax-ns#" xmlns:bqbiol="http://biomodels.net/biology-qualifiers/">
	<rdf:Description rdf:about="#_4c4f0f81-ed92-4950-a4e5-e7360b4c5406">
	<bqbiol:is>
	<rdf:Bag>
	<rdf:li rdf:resource="http://identifiers.org/kegg.compound/C06001"/>
	</rdf:Bag>
	</bqbiol:is>
	</rdf:Description>
	</rdf:RDF>
	</annotation>
            </species>
      <species boundaryCondition="false" compartment="C_cytop" constant="false" fbc:charge="0" fbc:chemicalFormula="C6H10O6" hasOnlySubstanceUnits="false" id="M_C00691__cytop" initialAmount="1" metaid="_042e46a0-1a14-411f-a7bd-bd4c064bfb75" name="2,4,6/3,5-Pentahydroxycyclohexanone">
        <annotation>
	<rdf:RDF xmlns:rdf="http://www.w3.org/1999/02/22-rdf-syntax-ns#" xmlns:bqbiol="http://biomodels.net/biology-qualifiers/">
	<rdf:Description rdf:about="#_042e46a0-1a14-411f-a7bd-bd4c064bfb75">
	<bqbiol:is>
	<rdf:Bag>
	<rdf:li rdf:resource="http://identifiers.org/kegg.compound/C00691"/>
	</rdf:Bag>
	</bqbiol:is>
	</rdf:Description>
	</rdf:RDF>
	</annotation>
            </species>
      <species boundaryCondition="false" compartment="C_cytop" constant="false" fbc:charge="0" fbc:chemicalFormula="CHN" hasOnlySubstanceUnits="false" id="M_C01326__cytop" initialAmount="1" metaid="de58cf46-9a82-4823-9d2e-306100dc4f06" name="Hydrogen cyanide">
        <annotation>
	<rdf:RDF xmlns:rdf="http://www.w3.org/1999/02/22-rdf-syntax-ns#" xmlns:bqbiol="http://biomodels.net/biology-qualifiers/">
	<rdf:Description rdf:about="#de58cf46-9a82-4823-9d2e-306100dc4f06">
	<bqbiol:is>
	<rdf:Bag>
	<rdf:li rdf:resource="http://identifiers.org/kegg.compound/C01326"/>
	</rdf:Bag>
	</bqbiol:is>
	</rdf:Description>
	</rdf:RDF>
	</annotation>
            </species>
      <species boundaryCondition="false" compartment="C_cytop" constant="false" fbc:charge="0" fbc:chemicalFormula="C14H22N2O16P2" hasOnlySubstanceUnits="false" id="M_C18094__cytop" initialAmount="1" metaid="_7e84a885-ce91-4589-aaa8-e8389ee65a91" name="UDP-L-arabinofuranose">
        <annotation>
	<rdf:RDF xmlns:rdf="http://www.w3.org/1999/02/22-rdf-syntax-ns#" xmlns:bqbiol="http://biomodels.net/biology-qualifiers/">
	<rdf:Description rdf:about="#_7e84a885-ce91-4589-aaa8-e8389ee65a91">
	<bqbiol:is>
	<rdf:Bag>
	<rdf:li rdf:resource="http://identifiers.org/kegg.compound/C18094"/>
	</rdf:Bag>
	</bqbiol:is>
	</rdf:Description>
	</rdf:RDF>
	</annotation>
            </species>
      <species boundaryCondition="false" compartment="C_cytop" constant="false" fbc:charge="0" fbc:chemicalFormula="C3H7NO3" hasOnlySubstanceUnits="false" id="M_C00740__cytop" initialAmount="1" metaid="_97ccae80-70f7-40ca-8f72-5404359446ef" name="D-Serine">
        <annotation>
	<rdf:RDF xmlns:rdf="http://www.w3.org/1999/02/22-rdf-syntax-ns#" xmlns:bqbiol="http://biomodels.net/biology-qualifiers/">
	<rdf:Description rdf:about="#_97ccae80-70f7-40ca-8f72-5404359446ef">
	<bqbiol:is>
	<rdf:Bag>
	<rdf:li rdf:resource="http://identifiers.org/kegg.compound/C00740"/>
	</rdf:Bag>
	</bqbiol:is>
	</rdf:Description>
	</rdf:RDF>
	</annotation>
            </species>
      <species boundaryCondition="false" compartment="C_cytop" constant="false" fbc:charge="0" fbc:chemicalFormula="C14H22N2O" hasOnlySubstanceUnits="false" id="M_C07073__cytop" initialAmount="1" metaid="_43a67b90-c35c-4fa8-98d7-02ce585fca3d" name="Lidocaine">
        <annotation>
	<rdf:RDF xmlns:rdf="http://www.w3.org/1999/02/22-rdf-syntax-ns#" xmlns:bqbiol="http://biomodels.net/biology-qualifiers/">
	<rdf:Description rdf:about="#_43a67b90-c35c-4fa8-98d7-02ce585fca3d">
	<bqbiol:is>
	<rdf:Bag>
	<rdf:li rdf:resource="http://identifiers.org/kegg.compound/C07073"/>
	</rdf:Bag>
	</bqbiol:is>
	</rdf:Description>
	</rdf:RDF>
	</annotation>
            </species>
      <species boundaryCondition="false" compartment="C_cytop" constant="false" fbc:charge="0" fbc:chemicalFormula="C17H20N4O6" hasOnlySubstanceUnits="false" id="M_C00255__cytop" initialAmount="1" metaid="_633c33c0-391e-4742-8605-7b7a289fa49a" name="Riboflavin">
        <annotation>
	<rdf:RDF xmlns:rdf="http://www.w3.org/1999/02/22-rdf-syntax-ns#" xmlns:bqbiol="http://biomodels.net/biology-qualifiers/">
	<rdf:Description rdf:about="#_633c33c0-391e-4742-8605-7b7a289fa49a">
	<bqbiol:is>
	<rdf:Bag>
	<rdf:li rdf:resource="http://identifiers.org/kegg.compound/C00255"/>
	</rdf:Bag>
	</bqbiol:is>
	</rdf:Description>
	</rdf:RDF>
	</annotation>
            </species>
      <species boundaryCondition="false" compartment="C_cytop" constant="false" fbc:charge="0" fbc:chemicalFormula="C27H46N7O18P3S" hasOnlySubstanceUnits="false" id="M_C05268__cytop" initialAmount="1" metaid="dd9299b7-77b4-42d4-9b0c-b2bc5e67bb61" name="(S)-Hydroxyhexanoyl-CoA">
        <annotation>
	<rdf:RDF xmlns:rdf="http://www.w3.org/1999/02/22-rdf-syntax-ns#" xmlns:bqbiol="http://biomodels.net/biology-qualifiers/">
	<rdf:Description rdf:about="#dd9299b7-77b4-42d4-9b0c-b2bc5e67bb61">
	<bqbiol:is>
	<rdf:Bag>
	<rdf:li rdf:resource="http://identifiers.org/kegg.compound/C05268"/>
	</rdf:Bag>
	</bqbiol:is>
	</rdf:Description>
	</rdf:RDF>
	</annotation>
            </species>
      <species boundaryCondition="false" compartment="C_cytop" constant="false" fbc:charge="0" fbc:chemicalFormula="C9H16N5O8P" hasOnlySubstanceUnits="false" id="M_C01304__cytop" initialAmount="1" metaid="_75ed3e3f-8f57-42d2-b973-233daf363dad" name="2,5-Diamino-6-(5-phospho-D-ribosylamino)pyrimidin-4(3H)-one">
        <annotation>
	<rdf:RDF xmlns:rdf="http://www.w3.org/1999/02/22-rdf-syntax-ns#" xmlns:bqbiol="http://biomodels.net/biology-qualifiers/">
	<rdf:Description rdf:about="#_75ed3e3f-8f57-42d2-b973-233daf363dad">
	<bqbiol:is>
	<rdf:Bag>
	<rdf:li rdf:resource="http://identifiers.org/kegg.compound/C01304"/>
	</rdf:Bag>
	</bqbiol:is>
	</rdf:Description>
	</rdf:RDF>
	</annotation>
            </species>
      <species boundaryCondition="false" compartment="C_cytop" constant="false" fbc:charge="0" fbc:chemicalFormula="HNO3" hasOnlySubstanceUnits="false" id="M_C00244__cytop" initialAmount="1" metaid="cb2fe235-059a-46a1-b749-ef0d69a83016" name="Nitrate">
        <annotation>
	<rdf:RDF xmlns:rdf="http://www.w3.org/1999/02/22-rdf-syntax-ns#" xmlns:bqbiol="http://biomodels.net/biology-qualifiers/">
	<rdf:Description rdf:about="#cb2fe235-059a-46a1-b749-ef0d69a83016">
	<bqbiol:is>
	<rdf:Bag>
	<rdf:li rdf:resource="http://identifiers.org/kegg.compound/C00244"/>
	</rdf:Bag>
	</bqbiol:is>
	</rdf:Description>
	</rdf:RDF>
	</annotation>
            </species>
      <species boundaryCondition="false" compartment="C_cytop" constant="false" fbc:charge="0" fbc:chemicalFormula="C10H17O2SR" hasOnlySubstanceUnits="false" id="M_C05753__cytop" initialAmount="1" metaid="_9e35a49b-258d-442f-9f98-4540055a94da" name="3-Oxodecanoyl-[acp]">
        <annotation>
	<rdf:RDF xmlns:rdf="http://www.w3.org/1999/02/22-rdf-syntax-ns#" xmlns:bqbiol="http://biomodels.net/biology-qualifiers/">
	<rdf:Description rdf:about="#_9e35a49b-258d-442f-9f98-4540055a94da">
	<bqbiol:is>
	<rdf:Bag>
	<rdf:li rdf:resource="http://identifiers.org/kegg.compound/C05753"/>
	</rdf:Bag>
	</bqbiol:is>
	</rdf:Description>
	</rdf:RDF>
	</annotation>
            </species>
      <species boundaryCondition="false" compartment="C_cytop" constant="false" fbc:charge="0" fbc:chemicalFormula="C6H10O3" hasOnlySubstanceUnits="false" id="M_C00233__cytop" initialAmount="1" metaid="_5e6d7d06-b70f-4e1d-98c2-147393845b40" name="4-Methyl-2-oxopentanoate">
        <annotation>
	<rdf:RDF xmlns:rdf="http://www.w3.org/1999/02/22-rdf-syntax-ns#" xmlns:bqbiol="http://biomodels.net/biology-qualifiers/">
	<rdf:Description rdf:about="#_5e6d7d06-b70f-4e1d-98c2-147393845b40">
	<bqbiol:is>
	<rdf:Bag>
	<rdf:li rdf:resource="http://identifiers.org/kegg.compound/C00233"/>
	</rdf:Bag>
	</bqbiol:is>
	</rdf:Description>
	</rdf:RDF>
	</annotation>
            </species>
      <species boundaryCondition="false" compartment="C_cytop" constant="false" fbc:charge="0" fbc:chemicalFormula="C4H9NO4" hasOnlySubstanceUnits="false" id="M_C06056__cytop" initialAmount="1" metaid="_980b357e-2c41-47c5-9a22-e1821315920c" name="4-Hydroxy-L-threonine">
        <annotation>
	<rdf:RDF xmlns:rdf="http://www.w3.org/1999/02/22-rdf-syntax-ns#" xmlns:bqbiol="http://biomodels.net/biology-qualifiers/">
	<rdf:Description rdf:about="#_980b357e-2c41-47c5-9a22-e1821315920c">
	<bqbiol:is>
	<rdf:Bag>
	<rdf:li rdf:resource="http://identifiers.org/kegg.compound/C06056"/>
	</rdf:Bag>
	</bqbiol:is>
	</rdf:Description>
	</rdf:RDF>
	</annotation>
            </species>
      <species boundaryCondition="false" compartment="C_cytop" constant="false" fbc:charge="0" fbc:chemicalFormula="C20H25N7O6" hasOnlySubstanceUnits="false" id="M_C00440__cytop" initialAmount="1" metaid="_2da2515e-7d4f-46ce-a3db-fe72d2786e33" name="5-Methyltetrahydrofolate">
        <annotation>
	<rdf:RDF xmlns:rdf="http://www.w3.org/1999/02/22-rdf-syntax-ns#" xmlns:bqbiol="http://biomodels.net/biology-qualifiers/">
	<rdf:Description rdf:about="#_2da2515e-7d4f-46ce-a3db-fe72d2786e33">
	<bqbiol:is>
	<rdf:Bag>
	<rdf:li rdf:resource="http://identifiers.org/kegg.compound/C00440"/>
	</rdf:Bag>
	</bqbiol:is>
	</rdf:Description>
	</rdf:RDF>
	</annotation>
            </species>
      <species boundaryCondition="false" compartment="C_cytop" constant="false" fbc:charge="0" fbc:chemicalFormula="C16H31OSR" hasOnlySubstanceUnits="false" id="M_C05764__cytop" initialAmount="1" metaid="f5d79481-3707-4a3c-9c7e-4b049e279a61" name="Hexadecanoyl-[acp]">
        <annotation>
	<rdf:RDF xmlns:rdf="http://www.w3.org/1999/02/22-rdf-syntax-ns#" xmlns:bqbiol="http://biomodels.net/biology-qualifiers/">
	<rdf:Description rdf:about="#f5d79481-3707-4a3c-9c7e-4b049e279a61">
	<bqbiol:is>
	<rdf:Bag>
	<rdf:li rdf:resource="http://identifiers.org/kegg.compound/C05764"/>
	</rdf:Bag>
	</bqbiol:is>
	</rdf:Description>
	</rdf:RDF>
	</annotation>
            </species>
      <species boundaryCondition="false" compartment="C_cytop" constant="false" fbc:charge="0" fbc:chemicalFormula="C10H20N3O2R2" hasOnlySubstanceUnits="false" id="M_C05546__cytop" initialAmount="1" metaid="b8e7fd10-894f-4e55-ba6c-7d0dd3c91341" name="Protein N6,N6,N6-trimethyl-L-lysine">
        <annotation>
	<rdf:RDF xmlns:rdf="http://www.w3.org/1999/02/22-rdf-syntax-ns#" xmlns:bqbiol="http://biomodels.net/biology-qualifiers/">
	<rdf:Description rdf:about="#b8e7fd10-894f-4e55-ba6c-7d0dd3c91341">
	<bqbiol:is>
	<rdf:Bag>
	<rdf:li rdf:resource="http://identifiers.org/kegg.compound/C05546"/>
	</rdf:Bag>
	</bqbiol:is>
	</rdf:Description>
	</rdf:RDF>
	</annotation>
            </species>
      <species boundaryCondition="false" compartment="C_cytop" constant="false" fbc:charge="0" fbc:chemicalFormula="C5H11O4P" hasOnlySubstanceUnits="false" id="M_C21214__cytop" initialAmount="1" metaid="_3d1aa71a-3e30-4ddd-91ad-d1b5c78347d2" name="Dimethylallyl phosphate">
        <annotation>
	<rdf:RDF xmlns:rdf="http://www.w3.org/1999/02/22-rdf-syntax-ns#" xmlns:bqbiol="http://biomodels.net/biology-qualifiers/">
	<rdf:Description rdf:about="#_3d1aa71a-3e30-4ddd-91ad-d1b5c78347d2">
	<bqbiol:is>
	<rdf:Bag>
	<rdf:li rdf:resource="http://identifiers.org/kegg.compound/C21214"/>
	</rdf:Bag>
	</bqbiol:is>
	</rdf:Description>
	</rdf:RDF>
	</annotation>
            </species>
      <species boundaryCondition="false" compartment="C_cytop" constant="false" fbc:charge="0" fbc:chemicalFormula="C3H4O3" hasOnlySubstanceUnits="false" id="M_C00222__cytop" initialAmount="1" metaid="d8d73981-5b98-4345-9abb-1f195418b059" name="3-Oxopropanoate">
        <annotation>
	<rdf:RDF xmlns:rdf="http://www.w3.org/1999/02/22-rdf-syntax-ns#" xmlns:bqbiol="http://biomodels.net/biology-qualifiers/">
	<rdf:Description rdf:about="#d8d73981-5b98-4345-9abb-1f195418b059">
	<bqbiol:is>
	<rdf:Bag>
	<rdf:li rdf:resource="http://identifiers.org/kegg.compound/C00222"/>
	</rdf:Bag>
	</bqbiol:is>
	</rdf:Description>
	</rdf:RDF>
	</annotation>
            </species>
      <species boundaryCondition="false" compartment="C_cytop" constant="false" fbc:charge="0" fbc:chemicalFormula="C6H10NO3SR" hasOnlySubstanceUnits="false" id="M_C05535__cytop" initialAmount="1" metaid="_4d82a0f1-0d20-429d-a445-eeac3d11f2cb" name="alpha-Aminoadipoyl-S-acyl enzyme">
        <annotation>
	<rdf:RDF xmlns:rdf="http://www.w3.org/1999/02/22-rdf-syntax-ns#" xmlns:bqbiol="http://biomodels.net/biology-qualifiers/">
	<rdf:Description rdf:about="#_4d82a0f1-0d20-429d-a445-eeac3d11f2cb">
	<bqbiol:is>
	<rdf:Bag>
	<rdf:li rdf:resource="http://identifiers.org/kegg.compound/C05535"/>
	</rdf:Bag>
	</bqbiol:is>
	</rdf:Description>
	</rdf:RDF>
	</annotation>
            </species>
      <species boundaryCondition="false" compartment="C_cytop" constant="false" fbc:charge="0" fbc:chemicalFormula="C7H8O5" hasOnlySubstanceUnits="false" id="M_C02637__cytop" initialAmount="1" metaid="_4d24981e-d692-4ca2-8849-6429d49e643f" name="3-Dehydroshikimate">
        <annotation>
	<rdf:RDF xmlns:rdf="http://www.w3.org/1999/02/22-rdf-syntax-ns#" xmlns:bqbiol="http://biomodels.net/biology-qualifiers/">
	<rdf:Description rdf:about="#_4d24981e-d692-4ca2-8849-6429d49e643f">
	<bqbiol:is>
	<rdf:Bag>
	<rdf:li rdf:resource="http://identifiers.org/kegg.compound/C02637"/>
	</rdf:Bag>
	</bqbiol:is>
	</rdf:Description>
	</rdf:RDF>
	</annotation>
            </species>
      <species boundaryCondition="false" compartment="C_cytop" constant="false" fbc:charge="0" fbc:chemicalFormula="C6H7O4SR" hasOnlySubstanceUnits="false" id="M_C20372__cytop" initialAmount="1" metaid="_05a68901-21ac-4b2a-89e5-54a7705d0695" name="3-Ketoglutaryl-[acp] methyl ester">
        <annotation>
	<rdf:RDF xmlns:rdf="http://www.w3.org/1999/02/22-rdf-syntax-ns#" xmlns:bqbiol="http://biomodels.net/biology-qualifiers/">
	<rdf:Description rdf:about="#_05a68901-21ac-4b2a-89e5-54a7705d0695">
	<bqbiol:is>
	<rdf:Bag>
	<rdf:li rdf:resource="http://identifiers.org/kegg.compound/C20372"/>
	</rdf:Bag>
	</bqbiol:is>
	</rdf:Description>
	</rdf:RDF>
	</annotation>
            </species>
      <species boundaryCondition="false" compartment="C_cytop" constant="false" fbc:charge="0" fbc:chemicalFormula="HX" hasOnlySubstanceUnits="false" id="M_C00462__cytop" initialAmount="1" metaid="_039157c8-7b74-4088-a3a2-9fb0c30ba7f1" name="Halide">
        <annotation>
	<rdf:RDF xmlns:rdf="http://www.w3.org/1999/02/22-rdf-syntax-ns#" xmlns:bqbiol="http://biomodels.net/biology-qualifiers/">
	<rdf:Description rdf:about="#_039157c8-7b74-4088-a3a2-9fb0c30ba7f1">
	<bqbiol:is>
	<rdf:Bag>
	<rdf:li rdf:resource="http://identifiers.org/kegg.compound/C00462"/>
	</rdf:Bag>
	</bqbiol:is>
	</rdf:Description>
	</rdf:RDF>
	</annotation>
            </species>
      <species boundaryCondition="false" compartment="C_cytop" constant="false" fbc:charge="0" fbc:chemicalFormula="C26H29NO2" hasOnlySubstanceUnits="false" id="M_C16545__cytop" initialAmount="1" metaid="_2adab0cf-4a12-41ec-b45d-5865933af4d8" name="Tamoxifen N-oxide">
        <annotation>
	<rdf:RDF xmlns:rdf="http://www.w3.org/1999/02/22-rdf-syntax-ns#" xmlns:bqbiol="http://biomodels.net/biology-qualifiers/">
	<rdf:Description rdf:about="#_2adab0cf-4a12-41ec-b45d-5865933af4d8">
	<bqbiol:is>
	<rdf:Bag>
	<rdf:li rdf:resource="http://identifiers.org/kegg.compound/C16545"/>
	</rdf:Bag>
	</bqbiol:is>
	</rdf:Description>
	</rdf:RDF>
	</annotation>
            </species>
      <species boundaryCondition="false" compartment="C_cytop" constant="false" fbc:charge="0" fbc:chemicalFormula="C3H6O6S" hasOnlySubstanceUnits="false" id="M_C11537__cytop" initialAmount="1" metaid="_423f1265-9b8f-46f9-92a8-1c945951b109" name="(2R)-3-Sulfolactate">
        <annotation>
	<rdf:RDF xmlns:rdf="http://www.w3.org/1999/02/22-rdf-syntax-ns#" xmlns:bqbiol="http://biomodels.net/biology-qualifiers/">
	<rdf:Description rdf:about="#_423f1265-9b8f-46f9-92a8-1c945951b109">
	<bqbiol:is>
	<rdf:Bag>
	<rdf:li rdf:resource="http://identifiers.org/kegg.compound/C11537"/>
	</rdf:Bag>
	</bqbiol:is>
	</rdf:Description>
	</rdf:RDF>
	</annotation>
            </species>
      <species boundaryCondition="false" compartment="C_cytop" constant="false" fbc:charge="0" fbc:chemicalFormula="C20H30O" hasOnlySubstanceUnits="false" id="M_C00473__cytop" initialAmount="1" metaid="d10c1e96-7d8c-495a-8d84-67886f68843e" name="Retinol">
        <annotation>
	<rdf:RDF xmlns:rdf="http://www.w3.org/1999/02/22-rdf-syntax-ns#" xmlns:bqbiol="http://biomodels.net/biology-qualifiers/">
	<rdf:Description rdf:about="#d10c1e96-7d8c-495a-8d84-67886f68843e">
	<bqbiol:is>
	<rdf:Bag>
	<rdf:li rdf:resource="http://identifiers.org/kegg.compound/C00473"/>
	</rdf:Bag>
	</bqbiol:is>
	</rdf:Description>
	</rdf:RDF>
	</annotation>
            </species>
      <species boundaryCondition="false" compartment="C_cytop" constant="false" fbc:charge="0" fbc:chemicalFormula="C6H19O27P7" hasOnlySubstanceUnits="false" id="M_C11526__cytop" initialAmount="1" metaid="_3de94a4d-1601-4724-8de9-22abe7810c4d" name="5-PP-InsP5">
        <annotation>
	<rdf:RDF xmlns:rdf="http://www.w3.org/1999/02/22-rdf-syntax-ns#" xmlns:bqbiol="http://biomodels.net/biology-qualifiers/">
	<rdf:Description rdf:about="#_3de94a4d-1601-4724-8de9-22abe7810c4d">
	<bqbiol:is>
	<rdf:Bag>
	<rdf:li rdf:resource="http://identifiers.org/kegg.compound/C11526"/>
	</rdf:Bag>
	</bqbiol:is>
	</rdf:Description>
	</rdf:RDF>
	</annotation>
            </species>
      <species boundaryCondition="false" compartment="C_cytop" constant="false" fbc:charge="0" fbc:chemicalFormula="C10H12N5O7P" hasOnlySubstanceUnits="false" id="M_C00942__cytop" initialAmount="1" metaid="b8a82857-db39-4fc1-9fa9-9b10561a2482" name="3',5'-Cyclic GMP">
        <annotation>
	<rdf:RDF xmlns:rdf="http://www.w3.org/1999/02/22-rdf-syntax-ns#" xmlns:bqbiol="http://biomodels.net/biology-qualifiers/">
	<rdf:Description rdf:about="#b8a82857-db39-4fc1-9fa9-9b10561a2482">
	<bqbiol:is>
	<rdf:Bag>
	<rdf:li rdf:resource="http://identifiers.org/kegg.compound/C00942"/>
	</rdf:Bag>
	</bqbiol:is>
	</rdf:Description>
	</rdf:RDF>
	</annotation>
            </species>
      <species boundaryCondition="false" compartment="C_cytop" constant="false" fbc:charge="0" fbc:chemicalFormula="C5H5NO2" hasOnlySubstanceUnits="false" id="M_C01059__cytop" initialAmount="1" metaid="_6108277f-c1c8-4d04-a4cc-bd8ea9a5ce46" name="2,5-Dihydroxypyridine">
        <annotation>
	<rdf:RDF xmlns:rdf="http://www.w3.org/1999/02/22-rdf-syntax-ns#" xmlns:bqbiol="http://biomodels.net/biology-qualifiers/">
	<rdf:Description rdf:about="#_6108277f-c1c8-4d04-a4cc-bd8ea9a5ce46">
	<bqbiol:is>
	<rdf:Bag>
	<rdf:li rdf:resource="http://identifiers.org/kegg.compound/C01059"/>
	</rdf:Bag>
	</bqbiol:is>
	</rdf:Description>
	</rdf:RDF>
	</annotation>
            </species>
      <species boundaryCondition="false" compartment="C_cytop" constant="false" fbc:charge="0" fbc:chemicalFormula="C7H6O3" hasOnlySubstanceUnits="false" id="M_C00156__cytop" initialAmount="1" metaid="e1a3911f-3bab-4a4d-83cb-3ea5f476dff3" name="4-Hydroxybenzoate">
        <annotation>
	<rdf:RDF xmlns:rdf="http://www.w3.org/1999/02/22-rdf-syntax-ns#" xmlns:bqbiol="http://biomodels.net/biology-qualifiers/">
	<rdf:Description rdf:about="#e1a3911f-3bab-4a4d-83cb-3ea5f476dff3">
	<bqbiol:is>
	<rdf:Bag>
	<rdf:li rdf:resource="http://identifiers.org/kegg.compound/C00156"/>
	</rdf:Bag>
	</bqbiol:is>
	</rdf:Description>
	</rdf:RDF>
	</annotation>
            </species>
      <species boundaryCondition="false" compartment="C_cytop" constant="false" fbc:charge="0" fbc:chemicalFormula="C12H16N5O8P" hasOnlySubstanceUnits="false" id="M_C05993__cytop" initialAmount="1" metaid="bcf0a47d-a619-434c-94be-f5f2bb9f588e" name="Acetyl adenylate">
        <annotation>
	<rdf:RDF xmlns:rdf="http://www.w3.org/1999/02/22-rdf-syntax-ns#" xmlns:bqbiol="http://biomodels.net/biology-qualifiers/">
	<rdf:Description rdf:about="#bcf0a47d-a619-434c-94be-f5f2bb9f588e">
	<bqbiol:is>
	<rdf:Bag>
	<rdf:li rdf:resource="http://identifiers.org/kegg.compound/C05993"/>
	</rdf:Bag>
	</bqbiol:is>
	</rdf:Description>
	</rdf:RDF>
	</annotation>
            </species>
      <species boundaryCondition="false" compartment="C_cytop" constant="false" fbc:charge="0" fbc:chemicalFormula="C9H17NO3" hasOnlySubstanceUnits="false" id="M_C01092__cytop" initialAmount="1" metaid="_6644466e-16fc-499b-8ed4-73865a1cbb66" name="8-Amino-7-oxononanoate">
        <annotation>
	<rdf:RDF xmlns:rdf="http://www.w3.org/1999/02/22-rdf-syntax-ns#" xmlns:bqbiol="http://biomodels.net/biology-qualifiers/">
	<rdf:Description rdf:about="#_6644466e-16fc-499b-8ed4-73865a1cbb66">
	<bqbiol:is>
	<rdf:Bag>
	<rdf:li rdf:resource="http://identifiers.org/kegg.compound/C01092"/>
	</rdf:Bag>
	</bqbiol:is>
	</rdf:Description>
	</rdf:RDF>
	</annotation>
            </species>
      <species boundaryCondition="false" compartment="C_cytop" constant="false" fbc:charge="0" fbc:chemicalFormula="C9H12N2O2" hasOnlySubstanceUnits="false" id="M_C05636__cytop" initialAmount="1" metaid="_5f2f7fd3-bb19-429b-a0be-a86540013a14" name="3-Hydroxykynurenamine">
        <annotation>
	<rdf:RDF xmlns:rdf="http://www.w3.org/1999/02/22-rdf-syntax-ns#" xmlns:bqbiol="http://biomodels.net/biology-qualifiers/">
	<rdf:Description rdf:about="#_5f2f7fd3-bb19-429b-a0be-a86540013a14">
	<bqbiol:is>
	<rdf:Bag>
	<rdf:li rdf:resource="http://identifiers.org/kegg.compound/C05636"/>
	</rdf:Bag>
	</bqbiol:is>
	</rdf:Description>
	</rdf:RDF>
	</annotation>
            </species>
      <species boundaryCondition="false" compartment="C_cytop" constant="false" fbc:charge="0" fbc:chemicalFormula="C3H7O7P" hasOnlySubstanceUnits="false" id="M_C00197__cytop" initialAmount="1" metaid="_65e5e966-f153-49b3-b057-a709c6120085" name="3-Phospho-D-glycerate">
        <annotation>
	<rdf:RDF xmlns:rdf="http://www.w3.org/1999/02/22-rdf-syntax-ns#" xmlns:bqbiol="http://biomodels.net/biology-qualifiers/">
	<rdf:Description rdf:about="#_65e5e966-f153-49b3-b057-a709c6120085">
	<bqbiol:is>
	<rdf:Bag>
	<rdf:li rdf:resource="http://identifiers.org/kegg.compound/C00197"/>
	</rdf:Bag>
	</bqbiol:is>
	</rdf:Description>
	</rdf:RDF>
	</annotation>
            </species>
      <species boundaryCondition="false" compartment="C_cytop" constant="false" fbc:charge="0" fbc:chemicalFormula="C30H42N7O18P3S" hasOnlySubstanceUnits="false" id="M_C07118__cytop" initialAmount="1" metaid="f208128a-ca13-4126-87c4-d928069ee0e2" name="Benzoylacetyl-CoA">
        <annotation>
	<rdf:RDF xmlns:rdf="http://www.w3.org/1999/02/22-rdf-syntax-ns#" xmlns:bqbiol="http://biomodels.net/biology-qualifiers/">
	<rdf:Description rdf:about="#f208128a-ca13-4126-87c4-d928069ee0e2">
	<bqbiol:is>
	<rdf:Bag>
	<rdf:li rdf:resource="http://identifiers.org/kegg.compound/C07118"/>
	</rdf:Bag>
	</bqbiol:is>
	</rdf:Description>
	</rdf:RDF>
	</annotation>
            </species>
      <species boundaryCondition="false" compartment="C_cytop" constant="false" fbc:charge="0" fbc:chemicalFormula="C31H52N7O18P3S" hasOnlySubstanceUnits="false" id="M_C05265__cytop" initialAmount="1" metaid="_5b6b9f26-a755-4d69-b984-227d3172e9ab" name="3-Oxodecanoyl-CoA">
        <annotation>
	<rdf:RDF xmlns:rdf="http://www.w3.org/1999/02/22-rdf-syntax-ns#" xmlns:bqbiol="http://biomodels.net/biology-qualifiers/">
	<rdf:Description rdf:about="#_5b6b9f26-a755-4d69-b984-227d3172e9ab">
	<bqbiol:is>
	<rdf:Bag>
	<rdf:li rdf:resource="http://identifiers.org/kegg.compound/C05265"/>
	</rdf:Bag>
	</bqbiol:is>
	</rdf:Description>
	</rdf:RDF>
	</annotation>
            </species>
      <species boundaryCondition="false" compartment="C_cytop" constant="false" fbc:charge="0" fbc:chemicalFormula="C9H10O3" hasOnlySubstanceUnits="false" id="M_C05581__cytop" initialAmount="1" metaid="_09e9048e-27e1-4c10-a9dd-13315dc1161c" name="3-Methoxy-4-hydroxyphenylacetaldehyde">
        <annotation>
	<rdf:RDF xmlns:rdf="http://www.w3.org/1999/02/22-rdf-syntax-ns#" xmlns:bqbiol="http://biomodels.net/biology-qualifiers/">
	<rdf:Description rdf:about="#_09e9048e-27e1-4c10-a9dd-13315dc1161c">
	<bqbiol:is>
	<rdf:Bag>
	<rdf:li rdf:resource="http://identifiers.org/kegg.compound/C05581"/>
	</rdf:Bag>
	</bqbiol:is>
	</rdf:Description>
	</rdf:RDF>
	</annotation>
            </species>
      <species boundaryCondition="false" compartment="C_cytop" constant="false" fbc:charge="0" fbc:chemicalFormula="C10H16N4O3" hasOnlySubstanceUnits="false" id="M_C00884__cytop" initialAmount="1" metaid="_0f385915-7fbc-4164-8ddc-e50cdc9649e3" name="Homocarnosine">
        <annotation>
	<rdf:RDF xmlns:rdf="http://www.w3.org/1999/02/22-rdf-syntax-ns#" xmlns:bqbiol="http://biomodels.net/biology-qualifiers/">
	<rdf:Description rdf:about="#_0f385915-7fbc-4164-8ddc-e50cdc9649e3">
	<bqbiol:is>
	<rdf:Bag>
	<rdf:li rdf:resource="http://identifiers.org/kegg.compound/C00884"/>
	</rdf:Bag>
	</bqbiol:is>
	</rdf:Description>
	</rdf:RDF>
	</annotation>
            </species>
      <species boundaryCondition="false" compartment="C_cytop" constant="false" fbc:charge="0" hasOnlySubstanceUnits="false" id="M_C02553__cytop" initialAmount="1" metaid="_5d415403-6a48-4025-8b1d-3864f785e9d5" name="L-Seryl-tRNA(Ser)">
        <annotation>
	<rdf:RDF xmlns:rdf="http://www.w3.org/1999/02/22-rdf-syntax-ns#" xmlns:bqbiol="http://biomodels.net/biology-qualifiers/">
	<rdf:Description rdf:about="#_5d415403-6a48-4025-8b1d-3864f785e9d5">
	<bqbiol:is>
	<rdf:Bag>
	<rdf:li rdf:resource="http://identifiers.org/kegg.compound/C02553"/>
	</rdf:Bag>
	</bqbiol:is>
	</rdf:Description>
	</rdf:RDF>
	</annotation>
            </species>
      <species boundaryCondition="false" compartment="C_cytop" constant="false" fbc:charge="0" fbc:chemicalFormula="C7H7NO2" hasOnlySubstanceUnits="false" id="M_C00568__cytop" initialAmount="1" metaid="_4951141c-85e5-49a6-94fb-1be566b19e74" name="4-Aminobenzoate">
        <annotation>
	<rdf:RDF xmlns:rdf="http://www.w3.org/1999/02/22-rdf-syntax-ns#" xmlns:bqbiol="http://biomodels.net/biology-qualifiers/">
	<rdf:Description rdf:about="#_4951141c-85e5-49a6-94fb-1be566b19e74">
	<bqbiol:is>
	<rdf:Bag>
	<rdf:li rdf:resource="http://identifiers.org/kegg.compound/C00568"/>
	</rdf:Bag>
	</bqbiol:is>
	</rdf:Description>
	</rdf:RDF>
	</annotation>
            </species>
      <species boundaryCondition="false" compartment="C_cytop" constant="false" fbc:charge="0" fbc:chemicalFormula="C8H7NO2" hasOnlySubstanceUnits="false" id="M_C05578__cytop" initialAmount="1" metaid="_9a2d6266-fed9-46a6-a4eb-b1f3d2bcf507" name="5,6-Dihydroxyindole">
        <annotation>
	<rdf:RDF xmlns:rdf="http://www.w3.org/1999/02/22-rdf-syntax-ns#" xmlns:bqbiol="http://biomodels.net/biology-qualifiers/">
	<rdf:Description rdf:about="#_9a2d6266-fed9-46a6-a4eb-b1f3d2bcf507">
	<bqbiol:is>
	<rdf:Bag>
	<rdf:li rdf:resource="http://identifiers.org/kegg.compound/C05578"/>
	</rdf:Bag>
	</bqbiol:is>
	</rdf:Description>
	</rdf:RDF>
	</annotation>
            </species>
      <species boundaryCondition="false" compartment="C_cytop" constant="false" fbc:charge="0" fbc:chemicalFormula="C10H13N4O8PS" hasOnlySubstanceUnits="false" id="M_C16618__cytop" initialAmount="1" metaid="_85a1ad41-0882-454a-96d8-8f7d880f4a95" name="6-Thioxanthine 5'-monophosphate">
        <annotation>
	<rdf:RDF xmlns:rdf="http://www.w3.org/1999/02/22-rdf-syntax-ns#" xmlns:bqbiol="http://biomodels.net/biology-qualifiers/">
	<rdf:Description rdf:about="#_85a1ad41-0882-454a-96d8-8f7d880f4a95">
	<bqbiol:is>
	<rdf:Bag>
	<rdf:li rdf:resource="http://identifiers.org/kegg.compound/C16618"/>
	</rdf:Bag>
	</bqbiol:is>
	</rdf:Description>
	</rdf:RDF>
	</annotation>
            </species>
      <species boundaryCondition="false" compartment="C_cytop" constant="false" fbc:charge="0" fbc:chemicalFormula="C10H10N2O" hasOnlySubstanceUnits="false" id="M_C02693__cytop" initialAmount="1" metaid="_7c712705-5eb1-4fa9-97e7-6044fe070a22" name="(Indol-3-yl)acetamide">
        <annotation>
	<rdf:RDF xmlns:rdf="http://www.w3.org/1999/02/22-rdf-syntax-ns#" xmlns:bqbiol="http://biomodels.net/biology-qualifiers/">
	<rdf:Description rdf:about="#_7c712705-5eb1-4fa9-97e7-6044fe070a22">
	<bqbiol:is>
	<rdf:Bag>
	<rdf:li rdf:resource="http://identifiers.org/kegg.compound/C02693"/>
	</rdf:Bag>
	</bqbiol:is>
	</rdf:Description>
	</rdf:RDF>
	</annotation>
            </species>
      <species boundaryCondition="false" compartment="C_cytop" constant="false" fbc:charge="0" fbc:chemicalFormula="C14H23N4O8P2S" hasOnlySubstanceUnits="false" id="M_C05125__cytop" initialAmount="1" metaid="a4b105a3-2106-4341-91c5-dadd44f3a69e" name="2-(alpha-Hydroxyethyl)thiamine diphosphate">
        <annotation>
	<rdf:RDF xmlns:rdf="http://www.w3.org/1999/02/22-rdf-syntax-ns#" xmlns:bqbiol="http://biomodels.net/biology-qualifiers/">
	<rdf:Description rdf:about="#a4b105a3-2106-4341-91c5-dadd44f3a69e">
	<bqbiol:is>
	<rdf:Bag>
	<rdf:li rdf:resource="http://identifiers.org/kegg.compound/C05125"/>
	</rdf:Bag>
	</bqbiol:is>
	</rdf:Description>
	</rdf:RDF>
	</annotation>
            </species>
      <species boundaryCondition="false" compartment="C_cytop" constant="false" fbc:charge="0" hasOnlySubstanceUnits="false" id="M_C01650__cytop" initialAmount="1" metaid="_412134cf-86e0-4877-b2c6-6f886ad06a73" name="tRNA(Ser)">
        <annotation>
	<rdf:RDF xmlns:rdf="http://www.w3.org/1999/02/22-rdf-syntax-ns#" xmlns:bqbiol="http://biomodels.net/biology-qualifiers/">
	<rdf:Description rdf:about="#_412134cf-86e0-4877-b2c6-6f886ad06a73">
	<bqbiol:is>
	<rdf:Bag>
	<rdf:li rdf:resource="http://identifiers.org/kegg.compound/C01650"/>
	</rdf:Bag>
	</bqbiol:is>
	</rdf:Description>
	</rdf:RDF>
	</annotation>
            </species>
      <species boundaryCondition="false" compartment="C_cytop" constant="false" fbc:charge="0" fbc:chemicalFormula="C12H19N4O7P2S" hasOnlySubstanceUnits="false" id="M_C00068__cytop" initialAmount="1" metaid="_701d86db-3afb-462e-8dfe-cf370c01b6b9" name="Thiamin diphosphate">
        <annotation>
	<rdf:RDF xmlns:rdf="http://www.w3.org/1999/02/22-rdf-syntax-ns#" xmlns:bqbiol="http://biomodels.net/biology-qualifiers/">
	<rdf:Description rdf:about="#_701d86db-3afb-462e-8dfe-cf370c01b6b9">
	<bqbiol:is>
	<rdf:Bag>
	<rdf:li rdf:resource="http://identifiers.org/kegg.compound/C00068"/>
	</rdf:Bag>
	</bqbiol:is>
	</rdf:Description>
	</rdf:RDF>
	</annotation>
            </species>
      <species boundaryCondition="false" compartment="C_cytop" constant="false" fbc:charge="0" fbc:chemicalFormula="C9H20NO7PR" hasOnlySubstanceUnits="false" id="M_C04233__cytop" initialAmount="1" metaid="_2e136943-6fc4-4378-9699-e6827140392f" name="2-Acyl-sn-glycero-3-phosphocholine">
        <annotation>
	<rdf:RDF xmlns:rdf="http://www.w3.org/1999/02/22-rdf-syntax-ns#" xmlns:bqbiol="http://biomodels.net/biology-qualifiers/">
	<rdf:Description rdf:about="#_2e136943-6fc4-4378-9699-e6827140392f">
	<bqbiol:is>
	<rdf:Bag>
	<rdf:li rdf:resource="http://identifiers.org/kegg.compound/C04233"/>
	</rdf:Bag>
	</bqbiol:is>
	</rdf:Description>
	</rdf:RDF>
	</annotation>
            </species>
      <species boundaryCondition="false" compartment="C_cytop" constant="false" fbc:charge="0" fbc:chemicalFormula="C29H46O" hasOnlySubstanceUnits="false" id="M_C22123__cytop" initialAmount="1" metaid="_75e46e07-8c5b-4300-b06b-1b307dd52c18" name="Avenastenone">
        <annotation>
	<rdf:RDF xmlns:rdf="http://www.w3.org/1999/02/22-rdf-syntax-ns#" xmlns:bqbiol="http://biomodels.net/biology-qualifiers/">
	<rdf:Description rdf:about="#_75e46e07-8c5b-4300-b06b-1b307dd52c18">
	<bqbiol:is>
	<rdf:Bag>
	<rdf:li rdf:resource="http://identifiers.org/kegg.compound/C22123"/>
	</rdf:Bag>
	</bqbiol:is>
	</rdf:Description>
	</rdf:RDF>
	</annotation>
            </species>
      <species boundaryCondition="false" compartment="C_cytop" constant="false" fbc:charge="0" fbc:chemicalFormula="C6H11NO3" hasOnlySubstanceUnits="false" id="M_C04076__cytop" initialAmount="1" metaid="_0029f639-22c4-455c-b2d8-904b80a249f3" name="L-2-Aminoadipate 6-semialdehyde">
        <annotation>
	<rdf:RDF xmlns:rdf="http://www.w3.org/1999/02/22-rdf-syntax-ns#" xmlns:bqbiol="http://biomodels.net/biology-qualifiers/">
	<rdf:Description rdf:about="#_0029f639-22c4-455c-b2d8-904b80a249f3">
	<bqbiol:is>
	<rdf:Bag>
	<rdf:li rdf:resource="http://identifiers.org/kegg.compound/C04076"/>
	</rdf:Bag>
	</bqbiol:is>
	</rdf:Description>
	</rdf:RDF>
	</annotation>
            </species>
      <species boundaryCondition="false" compartment="C_cytop" constant="false" fbc:charge="0" fbc:chemicalFormula="C29H48O2" hasOnlySubstanceUnits="false" id="M_C11509__cytop" initialAmount="1" metaid="_09434b21-3ec1-471e-b14a-f3e6d0feba43" name="3beta-Hydroxy-4beta-methyl-5alpha-cholest-7-ene-4alpha-carbaldehyde">
        <annotation>
	<rdf:RDF xmlns:rdf="http://www.w3.org/1999/02/22-rdf-syntax-ns#" xmlns:bqbiol="http://biomodels.net/biology-qualifiers/">
	<rdf:Description rdf:about="#_09434b21-3ec1-471e-b14a-f3e6d0feba43">
	<bqbiol:is>
	<rdf:Bag>
	<rdf:li rdf:resource="http://identifiers.org/kegg.compound/C11509"/>
	</rdf:Bag>
	</bqbiol:is>
	</rdf:Description>
	</rdf:RDF>
	</annotation>
            </species>
      <species boundaryCondition="false" compartment="C_cytop" constant="false" fbc:charge="0" fbc:chemicalFormula="C28H44O3" hasOnlySubstanceUnits="false" id="M_C22112__cytop" initialAmount="1" metaid="_508a796d-1dae-4ae9-9208-c22e4fe6adf9" name="4alpha-Carboxy-5alpha-cholesta-8,24-dien-3beta-ol">
        <annotation>
	<rdf:RDF xmlns:rdf="http://www.w3.org/1999/02/22-rdf-syntax-ns#" xmlns:bqbiol="http://biomodels.net/biology-qualifiers/">
	<rdf:Description rdf:about="#_508a796d-1dae-4ae9-9208-c22e4fe6adf9">
	<bqbiol:is>
	<rdf:Bag>
	<rdf:li rdf:resource="http://identifiers.org/kegg.compound/C22112"/>
	</rdf:Bag>
	</bqbiol:is>
	</rdf:Description>
	</rdf:RDF>
	</annotation>
            </species>
      <species boundaryCondition="false" compartment="C_cytop" constant="false" fbc:charge="0" fbc:chemicalFormula="C17H27N3O17P2" hasOnlySubstanceUnits="false" id="M_C00203__cytop" initialAmount="1" metaid="a6b792ee-bcac-48b1-886e-d54d58778da6" name="UDP-N-acetyl-D-galactosamine">
        <annotation>
	<rdf:RDF xmlns:rdf="http://www.w3.org/1999/02/22-rdf-syntax-ns#" xmlns:bqbiol="http://biomodels.net/biology-qualifiers/">
	<rdf:Description rdf:about="#a6b792ee-bcac-48b1-886e-d54d58778da6">
	<bqbiol:is>
	<rdf:Bag>
	<rdf:li rdf:resource="http://identifiers.org/kegg.compound/C00203"/>
	</rdf:Bag>
	</bqbiol:is>
	</rdf:Description>
	</rdf:RDF>
	</annotation>
            </species>
      <species boundaryCondition="false" compartment="C_cytop" constant="false" fbc:charge="0" fbc:chemicalFormula="C4H6O4R2" hasOnlySubstanceUnits="false" id="M_C03201__cytop" initialAmount="1" metaid="_2393b50a-acda-48b7-8eff-8dc1460dbb18" name="1-Alkyl-2-acylglycerol">
        <annotation>
	<rdf:RDF xmlns:rdf="http://www.w3.org/1999/02/22-rdf-syntax-ns#" xmlns:bqbiol="http://biomodels.net/biology-qualifiers/">
	<rdf:Description rdf:about="#_2393b50a-acda-48b7-8eff-8dc1460dbb18">
	<bqbiol:is>
	<rdf:Bag>
	<rdf:li rdf:resource="http://identifiers.org/kegg.compound/C03201"/>
	</rdf:Bag>
	</bqbiol:is>
	</rdf:Description>
	</rdf:RDF>
	</annotation>
            </species>
      <species boundaryCondition="false" compartment="C_cytop" constant="false" fbc:charge="0" fbc:chemicalFormula="C7H15N2O8P" hasOnlySubstanceUnits="false" id="M_C03838__cytop" initialAmount="1" metaid="f34b2485-49c1-4bf1-96aa-a30ba3bc1671" name="5'-Phosphoribosylglycinamide">
        <annotation>
	<rdf:RDF xmlns:rdf="http://www.w3.org/1999/02/22-rdf-syntax-ns#" xmlns:bqbiol="http://biomodels.net/biology-qualifiers/">
	<rdf:Description rdf:about="#f34b2485-49c1-4bf1-96aa-a30ba3bc1671">
	<bqbiol:is>
	<rdf:Bag>
	<rdf:li rdf:resource="http://identifiers.org/kegg.compound/C03838"/>
	</rdf:Bag>
	</bqbiol:is>
	</rdf:Description>
	</rdf:RDF>
	</annotation>
            </species>
      <species boundaryCondition="false" compartment="C_cytop" constant="false" fbc:charge="0" fbc:chemicalFormula="C10H14N2O5" hasOnlySubstanceUnits="false" id="M_C00214__cytop" initialAmount="1" metaid="_62f0837b-f083-405d-a1e1-cf9af1a965bb" name="Thymidine">
        <annotation>
	<rdf:RDF xmlns:rdf="http://www.w3.org/1999/02/22-rdf-syntax-ns#" xmlns:bqbiol="http://biomodels.net/biology-qualifiers/">
	<rdf:Description rdf:about="#_62f0837b-f083-405d-a1e1-cf9af1a965bb">
	<bqbiol:is>
	<rdf:Bag>
	<rdf:li rdf:resource="http://identifiers.org/kegg.compound/C00214"/>
	</rdf:Bag>
	</bqbiol:is>
	</rdf:Description>
	</rdf:RDF>
	</annotation>
            </species>
      <species boundaryCondition="false" compartment="C_cytop" constant="false" fbc:charge="0" fbc:chemicalFormula="C6H4O2" hasOnlySubstanceUnits="false" id="M_C00472__cytop" initialAmount="1" metaid="_7368d5af-8198-4b7a-931c-dac93520eb34" name="p-Benzoquinone">
        <annotation>
	<rdf:RDF xmlns:rdf="http://www.w3.org/1999/02/22-rdf-syntax-ns#" xmlns:bqbiol="http://biomodels.net/biology-qualifiers/">
	<rdf:Description rdf:about="#_7368d5af-8198-4b7a-931c-dac93520eb34">
	<bqbiol:is>
	<rdf:Bag>
	<rdf:li rdf:resource="http://identifiers.org/kegg.compound/C00472"/>
	</rdf:Bag>
	</bqbiol:is>
	</rdf:Description>
	</rdf:RDF>
	</annotation>
            </species>
      <species boundaryCondition="false" compartment="C_cytop" constant="false" fbc:charge="0" fbc:chemicalFormula="C10H12N4O4S2R4" hasOnlySubstanceUnits="false" id="M_C00343__cytop" initialAmount="1" metaid="_63afb5e1-0072-48b2-abba-0ba6dcb1ebf6" name="Thioredoxin disulfide">
        <annotation>
	<rdf:RDF xmlns:rdf="http://www.w3.org/1999/02/22-rdf-syntax-ns#" xmlns:bqbiol="http://biomodels.net/biology-qualifiers/">
	<rdf:Description rdf:about="#_63afb5e1-0072-48b2-abba-0ba6dcb1ebf6">
	<bqbiol:is>
	<rdf:Bag>
	<rdf:li rdf:resource="http://identifiers.org/kegg.compound/C00343"/>
	</rdf:Bag>
	</bqbiol:is>
	</rdf:Description>
	</rdf:RDF>
	</annotation>
            </species>
      <species boundaryCondition="false" compartment="C_cytop" constant="false" fbc:charge="0" fbc:chemicalFormula="C10H11NO5" hasOnlySubstanceUnits="false" id="M_C11355__cytop" initialAmount="1" metaid="ed54aec9-9a65-409f-9ffd-7ca464fdf1b2" name="4-Amino-4-deoxychorismate">
        <annotation>
	<rdf:RDF xmlns:rdf="http://www.w3.org/1999/02/22-rdf-syntax-ns#" xmlns:bqbiol="http://biomodels.net/biology-qualifiers/">
	<rdf:Description rdf:about="#ed54aec9-9a65-409f-9ffd-7ca464fdf1b2">
	<bqbiol:is>
	<rdf:Bag>
	<rdf:li rdf:resource="http://identifiers.org/kegg.compound/C11355"/>
	</rdf:Bag>
	</bqbiol:is>
	</rdf:Description>
	</rdf:RDF>
	</annotation>
            </species>
      <species boundaryCondition="false" compartment="C_cytop" constant="false" fbc:charge="0" fbc:chemicalFormula="C30H50O" hasOnlySubstanceUnits="false" id="M_C02141__cytop" initialAmount="1" metaid="f2f2ee2b-e4fa-486c-b687-5857fb1632c9" name="Cycloeucalenol">
        <annotation>
	<rdf:RDF xmlns:rdf="http://www.w3.org/1999/02/22-rdf-syntax-ns#" xmlns:bqbiol="http://biomodels.net/biology-qualifiers/">
	<rdf:Description rdf:about="#f2f2ee2b-e4fa-486c-b687-5857fb1632c9">
	<bqbiol:is>
	<rdf:Bag>
	<rdf:li rdf:resource="http://identifiers.org/kegg.compound/C02141"/>
	</rdf:Bag>
	</bqbiol:is>
	</rdf:Description>
	</rdf:RDF>
	</annotation>
            </species>
      <species boundaryCondition="false" compartment="C_cytop" constant="false" fbc:charge="0" fbc:chemicalFormula="C8H11NO" hasOnlySubstanceUnits="false" id="M_C00483__cytop" initialAmount="1" metaid="a2c7b19e-5caa-4c61-9755-4505bb1cdb4e" name="Tyramine">
        <annotation>
	<rdf:RDF xmlns:rdf="http://www.w3.org/1999/02/22-rdf-syntax-ns#" xmlns:bqbiol="http://biomodels.net/biology-qualifiers/">
	<rdf:Description rdf:about="#a2c7b19e-5caa-4c61-9755-4505bb1cdb4e">
	<bqbiol:is>
	<rdf:Bag>
	<rdf:li rdf:resource="http://identifiers.org/kegg.compound/C00483"/>
	</rdf:Bag>
	</bqbiol:is>
	</rdf:Description>
	</rdf:RDF>
	</annotation>
            </species>
      <species boundaryCondition="false" compartment="C_cytop" constant="false" fbc:charge="0" fbc:chemicalFormula="C15H22N2O18P2" hasOnlySubstanceUnits="false" id="M_C00167__cytop" initialAmount="1" metaid="bf2edb40-fe6c-4c99-a18d-9ed9d8932cb1" name="UDP-glucuronate">
        <annotation>
	<rdf:RDF xmlns:rdf="http://www.w3.org/1999/02/22-rdf-syntax-ns#" xmlns:bqbiol="http://biomodels.net/biology-qualifiers/">
	<rdf:Description rdf:about="#bf2edb40-fe6c-4c99-a18d-9ed9d8932cb1">
	<bqbiol:is>
	<rdf:Bag>
	<rdf:li rdf:resource="http://identifiers.org/kegg.compound/C00167"/>
	</rdf:Bag>
	</bqbiol:is>
	</rdf:Description>
	</rdf:RDF>
	</annotation>
            </species>
      <species boundaryCondition="false" compartment="C_cytop" constant="false" fbc:charge="0" fbc:chemicalFormula="C25H40N7O18P3S" hasOnlySubstanceUnits="false" id="M_C00332__cytop" initialAmount="1" metaid="d5b574d3-a025-4bad-873a-aa65620c8b95" name="Acetoacetyl-CoA">
        <annotation>
	<rdf:RDF xmlns:rdf="http://www.w3.org/1999/02/22-rdf-syntax-ns#" xmlns:bqbiol="http://biomodels.net/biology-qualifiers/">
	<rdf:Description rdf:about="#d5b574d3-a025-4bad-873a-aa65620c8b95">
	<bqbiol:is>
	<rdf:Bag>
	<rdf:li rdf:resource="http://identifiers.org/kegg.compound/C00332"/>
	</rdf:Bag>
	</bqbiol:is>
	</rdf:Description>
	</rdf:RDF>
	</annotation>
            </species>
      <species boundaryCondition="false" compartment="C_cytop" constant="false" fbc:charge="0" fbc:chemicalFormula="C8H12NO10PR2" hasOnlySubstanceUnits="false" id="M_C02737__cytop" initialAmount="1" metaid="_01d0f91b-64c4-43a1-b8d2-7460b5ed8a76" name="Phosphatidylserine">
        <annotation>
	<rdf:RDF xmlns:rdf="http://www.w3.org/1999/02/22-rdf-syntax-ns#" xmlns:bqbiol="http://biomodels.net/biology-qualifiers/">
	<rdf:Description rdf:about="#_01d0f91b-64c4-43a1-b8d2-7460b5ed8a76">
	<bqbiol:is>
	<rdf:Bag>
	<rdf:li rdf:resource="http://identifiers.org/kegg.compound/C02737"/>
	</rdf:Bag>
	</bqbiol:is>
	</rdf:Description>
	</rdf:RDF>
	</annotation>
            </species>
      <species boundaryCondition="false" compartment="C_cytop" constant="false" fbc:charge="0" fbc:chemicalFormula="C10H22NO7PR" hasOnlySubstanceUnits="false" id="M_C04598__cytop" initialAmount="1" metaid="_36b37d8b-ca36-41f3-ab90-2b64eb703040" name="2-Acetyl-1-alkyl-sn-glycero-3-phosphocholine">
        <annotation>
	<rdf:RDF xmlns:rdf="http://www.w3.org/1999/02/22-rdf-syntax-ns#" xmlns:bqbiol="http://biomodels.net/biology-qualifiers/">
	<rdf:Description rdf:about="#_36b37d8b-ca36-41f3-ab90-2b64eb703040">
	<bqbiol:is>
	<rdf:Bag>
	<rdf:li rdf:resource="http://identifiers.org/kegg.compound/C04598"/>
	</rdf:Bag>
	</bqbiol:is>
	</rdf:Description>
	</rdf:RDF>
	</annotation>
            </species>
      <species boundaryCondition="false" compartment="C_cytop" constant="false" fbc:charge="0" fbc:chemicalFormula="C8H21NO6P" hasOnlySubstanceUnits="false" id="M_C00670__cytop" initialAmount="1" metaid="_502aef0d-75f0-4510-a23f-d941b05c46f8" name="sn-Glycero-3-phosphocholine">
        <annotation>
	<rdf:RDF xmlns:rdf="http://www.w3.org/1999/02/22-rdf-syntax-ns#" xmlns:bqbiol="http://biomodels.net/biology-qualifiers/">
	<rdf:Description rdf:about="#_502aef0d-75f0-4510-a23f-d941b05c46f8">
	<bqbiol:is>
	<rdf:Bag>
	<rdf:li rdf:resource="http://identifiers.org/kegg.compound/C00670"/>
	</rdf:Bag>
	</bqbiol:is>
	</rdf:Description>
	</rdf:RDF>
	</annotation>
            </species>
      <species boundaryCondition="false" compartment="C_cytop" constant="false" fbc:charge="0" fbc:chemicalFormula="HSR" hasOnlySubstanceUnits="false" id="M_C00145__cytop" initialAmount="1" metaid="_346b346b-84a5-4fb5-b2a5-3aa5a479b7e4" name="Thiol">
        <annotation>
	<rdf:RDF xmlns:rdf="http://www.w3.org/1999/02/22-rdf-syntax-ns#" xmlns:bqbiol="http://biomodels.net/biology-qualifiers/">
	<rdf:Description rdf:about="#_346b346b-84a5-4fb5-b2a5-3aa5a479b7e4">
	<bqbiol:is>
	<rdf:Bag>
	<rdf:li rdf:resource="http://identifiers.org/kegg.compound/C00145"/>
	</rdf:Bag>
	</bqbiol:is>
	</rdf:Description>
	</rdf:RDF>
	</annotation>
            </species>
      <species boundaryCondition="false" compartment="C_cytop" constant="false" fbc:charge="0" fbc:chemicalFormula="C10H14N2O4" hasOnlySubstanceUnits="false" id="M_C00931__cytop" initialAmount="1" metaid="_7b1320c2-eb35-4c87-8ba5-71a7d422d1d2" name="Porphobilinogen">
        <annotation>
	<rdf:RDF xmlns:rdf="http://www.w3.org/1999/02/22-rdf-syntax-ns#" xmlns:bqbiol="http://biomodels.net/biology-qualifiers/">
	<rdf:Description rdf:about="#_7b1320c2-eb35-4c87-8ba5-71a7d422d1d2">
	<bqbiol:is>
	<rdf:Bag>
	<rdf:li rdf:resource="http://identifiers.org/kegg.compound/C00931"/>
	</rdf:Bag>
	</bqbiol:is>
	</rdf:Description>
	</rdf:RDF>
	</annotation>
            </species>
      <species boundaryCondition="false" compartment="C_cytop" constant="false" fbc:charge="0" fbc:chemicalFormula="C6H10O6" hasOnlySubstanceUnits="false" id="M_C01216__cytop" initialAmount="1" metaid="a88f676e-5de9-44df-af85-6c347874170e" name="2-Dehydro-3-deoxy-D-galactonate">
        <annotation>
	<rdf:RDF xmlns:rdf="http://www.w3.org/1999/02/22-rdf-syntax-ns#" xmlns:bqbiol="http://biomodels.net/biology-qualifiers/">
	<rdf:Description rdf:about="#a88f676e-5de9-44df-af85-6c347874170e">
	<bqbiol:is>
	<rdf:Bag>
	<rdf:li rdf:resource="http://identifiers.org/kegg.compound/C01216"/>
	</rdf:Bag>
	</bqbiol:is>
	</rdf:Description>
	</rdf:RDF>
	</annotation>
            </species>
      <species boundaryCondition="false" compartment="C_cytop" constant="false" fbc:charge="0" hasOnlySubstanceUnits="false" id="M_C01647__cytop" initialAmount="1" metaid="_549dc2ac-3cd7-4086-a8ff-e912088f98a5" name="tRNA(Met)">
        <annotation>
	<rdf:RDF xmlns:rdf="http://www.w3.org/1999/02/22-rdf-syntax-ns#" xmlns:bqbiol="http://biomodels.net/biology-qualifiers/">
	<rdf:Description rdf:about="#_549dc2ac-3cd7-4086-a8ff-e912088f98a5">
	<bqbiol:is>
	<rdf:Bag>
	<rdf:li rdf:resource="http://identifiers.org/kegg.compound/C01647"/>
	</rdf:Bag>
	</bqbiol:is>
	</rdf:Description>
	</rdf:RDF>
	</annotation>
            </species>
      <species boundaryCondition="false" compartment="C_cytop" constant="false" fbc:charge="0" fbc:chemicalFormula="C13H18N4O6" hasOnlySubstanceUnits="false" id="M_C04332__cytop" initialAmount="1" metaid="_8e6f13fa-d022-4fac-b0d9-0782af285c80" name="6,7-Dimethyl-8-(D-ribityl)lumazine">
        <annotation>
	<rdf:RDF xmlns:rdf="http://www.w3.org/1999/02/22-rdf-syntax-ns#" xmlns:bqbiol="http://biomodels.net/biology-qualifiers/">
	<rdf:Description rdf:about="#_8e6f13fa-d022-4fac-b0d9-0782af285c80">
	<bqbiol:is>
	<rdf:Bag>
	<rdf:li rdf:resource="http://identifiers.org/kegg.compound/C04332"/>
	</rdf:Bag>
	</bqbiol:is>
	</rdf:Description>
	</rdf:RDF>
	</annotation>
            </species>
      <species boundaryCondition="false" compartment="C_cytop" constant="false" fbc:charge="0" fbc:chemicalFormula="C6H6O2" hasOnlySubstanceUnits="false" id="M_C00090__cytop" initialAmount="1" metaid="b19c5c78-861b-4d9a-97cd-4fab6c39e22f" name="Catechol">
        <annotation>
	<rdf:RDF xmlns:rdf="http://www.w3.org/1999/02/22-rdf-syntax-ns#" xmlns:bqbiol="http://biomodels.net/biology-qualifiers/">
	<rdf:Description rdf:about="#b19c5c78-861b-4d9a-97cd-4fab6c39e22f">
	<bqbiol:is>
	<rdf:Bag>
	<rdf:li rdf:resource="http://identifiers.org/kegg.compound/C00090"/>
	</rdf:Bag>
	</bqbiol:is>
	</rdf:Description>
	</rdf:RDF>
	</annotation>
            </species>
      <species boundaryCondition="false" compartment="C_cytop" constant="false" fbc:charge="0" fbc:chemicalFormula="C10H17OSR" hasOnlySubstanceUnits="false" id="M_C05754__cytop" initialAmount="1" metaid="cb92ce2a-ced5-4531-9685-bc2ca2c0c492" name="trans-Dec-2-enoyl-[acp]">
        <annotation>
	<rdf:RDF xmlns:rdf="http://www.w3.org/1999/02/22-rdf-syntax-ns#" xmlns:bqbiol="http://biomodels.net/biology-qualifiers/">
	<rdf:Description rdf:about="#cb92ce2a-ced5-4531-9685-bc2ca2c0c492">
	<bqbiol:is>
	<rdf:Bag>
	<rdf:li rdf:resource="http://identifiers.org/kegg.compound/C05754"/>
	</rdf:Bag>
	</bqbiol:is>
	</rdf:Description>
	</rdf:RDF>
	</annotation>
            </species>
      <species boundaryCondition="false" compartment="C_cytop" constant="false" fbc:charge="0" fbc:chemicalFormula="C9H13NO3" hasOnlySubstanceUnits="false" id="M_C05589__cytop" initialAmount="1" metaid="ee741d5c-35fb-4cfd-a36b-c806e38729b0" name="L-Normetanephrine">
        <annotation>
	<rdf:RDF xmlns:rdf="http://www.w3.org/1999/02/22-rdf-syntax-ns#" xmlns:bqbiol="http://biomodels.net/biology-qualifiers/">
	<rdf:Description rdf:about="#ee741d5c-35fb-4cfd-a36b-c806e38729b0">
	<bqbiol:is>
	<rdf:Bag>
	<rdf:li rdf:resource="http://identifiers.org/kegg.compound/C05589"/>
	</rdf:Bag>
	</bqbiol:is>
	</rdf:Description>
	</rdf:RDF>
	</annotation>
            </species>
      <species boundaryCondition="false" compartment="C_cytop" constant="false" fbc:charge="0" fbc:chemicalFormula="C8H8O4" hasOnlySubstanceUnits="false" id="M_C01161__cytop" initialAmount="1" metaid="b9c12cb2-58e8-4d61-b2ed-92bdb7a9efac" name="3,4-Dihydroxyphenylacetate">
        <annotation>
	<rdf:RDF xmlns:rdf="http://www.w3.org/1999/02/22-rdf-syntax-ns#" xmlns:bqbiol="http://biomodels.net/biology-qualifiers/">
	<rdf:Description rdf:about="#b9c12cb2-58e8-4d61-b2ed-92bdb7a9efac">
	<bqbiol:is>
	<rdf:Bag>
	<rdf:li rdf:resource="http://identifiers.org/kegg.compound/C01161"/>
	</rdf:Bag>
	</bqbiol:is>
	</rdf:Description>
	</rdf:RDF>
	</annotation>
            </species>
      <species boundaryCondition="false" compartment="C_cytop" constant="false" fbc:charge="0" fbc:chemicalFormula="C29H50N7O17P3S" hasOnlySubstanceUnits="false" id="M_C01944__cytop" initialAmount="1" metaid="a1aee163-1be9-48a7-8222-a937c8a3fdaf" name="Octanoyl-CoA">
        <annotation>
	<rdf:RDF xmlns:rdf="http://www.w3.org/1999/02/22-rdf-syntax-ns#" xmlns:bqbiol="http://biomodels.net/biology-qualifiers/">
	<rdf:Description rdf:about="#a1aee163-1be9-48a7-8222-a937c8a3fdaf">
	<bqbiol:is>
	<rdf:Bag>
	<rdf:li rdf:resource="http://identifiers.org/kegg.compound/C01944"/>
	</rdf:Bag>
	</bqbiol:is>
	</rdf:Description>
	</rdf:RDF>
	</annotation>
            </species>
      <species boundaryCondition="false" compartment="C_cytop" constant="false" fbc:charge="0" fbc:chemicalFormula="C10H14N4O11P2" hasOnlySubstanceUnits="false" id="M_C00104__cytop" initialAmount="1" metaid="fdd703e5-4ea2-4594-a7c5-964909f8c58f" name="IDP">
        <annotation>
	<rdf:RDF xmlns:rdf="http://www.w3.org/1999/02/22-rdf-syntax-ns#" xmlns:bqbiol="http://biomodels.net/biology-qualifiers/">
	<rdf:Description rdf:about="#fdd703e5-4ea2-4594-a7c5-964909f8c58f">
	<bqbiol:is>
	<rdf:Bag>
	<rdf:li rdf:resource="http://identifiers.org/kegg.compound/C00104"/>
	</rdf:Bag>
	</bqbiol:is>
	</rdf:Description>
	</rdf:RDF>
	</annotation>
            </species>
      <species boundaryCondition="false" compartment="C_cytop" constant="false" fbc:charge="0" fbc:chemicalFormula="C17H30Cl2N5O8PS" hasOnlySubstanceUnits="false" id="M_C11583__cytop" initialAmount="1" metaid="c8b6ab2f-54cb-40ce-88f8-4f26ba7bf625" name="4-Glutathionyl cyclophosphamide">
        <annotation>
	<rdf:RDF xmlns:rdf="http://www.w3.org/1999/02/22-rdf-syntax-ns#" xmlns:bqbiol="http://biomodels.net/biology-qualifiers/">
	<rdf:Description rdf:about="#c8b6ab2f-54cb-40ce-88f8-4f26ba7bf625">
	<bqbiol:is>
	<rdf:Bag>
	<rdf:li rdf:resource="http://identifiers.org/kegg.compound/C11583"/>
	</rdf:Bag>
	</bqbiol:is>
	</rdf:Description>
	</rdf:RDF>
	</annotation>
            </species>
      <species boundaryCondition="false" compartment="C_cytop" constant="false" fbc:charge="0" fbc:chemicalFormula="C19H26O3" hasOnlySubstanceUnits="false" id="M_C05284__cytop" initialAmount="1" metaid="_89cccef3-1f29-4276-8265-f89e641f961b" name="11beta-Hydroxyandrost-4-ene-3,17-dione">
        <annotation>
	<rdf:RDF xmlns:rdf="http://www.w3.org/1999/02/22-rdf-syntax-ns#" xmlns:bqbiol="http://biomodels.net/biology-qualifiers/">
	<rdf:Description rdf:about="#_89cccef3-1f29-4276-8265-f89e641f961b">
	<bqbiol:is>
	<rdf:Bag>
	<rdf:li rdf:resource="http://identifiers.org/kegg.compound/C05284"/>
	</rdf:Bag>
	</bqbiol:is>
	</rdf:Description>
	</rdf:RDF>
	</annotation>
            </species>
      <species boundaryCondition="false" compartment="C_cytop" constant="false" fbc:charge="0" fbc:chemicalFormula="C12H24O2" hasOnlySubstanceUnits="false" id="M_C02679__cytop" initialAmount="1" metaid="e491bc8e-3172-4fea-97e8-d31ec66e19f4" name="Dodecanoic acid">
        <annotation>
	<rdf:RDF xmlns:rdf="http://www.w3.org/1999/02/22-rdf-syntax-ns#" xmlns:bqbiol="http://biomodels.net/biology-qualifiers/">
	<rdf:Description rdf:about="#e491bc8e-3172-4fea-97e8-d31ec66e19f4">
	<bqbiol:is>
	<rdf:Bag>
	<rdf:li rdf:resource="http://identifiers.org/kegg.compound/C02679"/>
	</rdf:Bag>
	</bqbiol:is>
	</rdf:Description>
	</rdf:RDF>
	</annotation>
            </species>
      <species boundaryCondition="false" compartment="C_cytop" constant="false" fbc:charge="0" fbc:chemicalFormula="C39H70N7O17P3S" hasOnlySubstanceUnits="false" id="M_C00412__cytop" initialAmount="1" metaid="_4bb08f4c-f099-480f-a537-7e20082dfbe5" name="Stearoyl-CoA">
        <annotation>
	<rdf:RDF xmlns:rdf="http://www.w3.org/1999/02/22-rdf-syntax-ns#" xmlns:bqbiol="http://biomodels.net/biology-qualifiers/">
	<rdf:Description rdf:about="#_4bb08f4c-f099-480f-a537-7e20082dfbe5">
	<bqbiol:is>
	<rdf:Bag>
	<rdf:li rdf:resource="http://identifiers.org/kegg.compound/C00412"/>
	</rdf:Bag>
	</bqbiol:is>
	</rdf:Description>
	</rdf:RDF>
	</annotation>
            </species>
      <species boundaryCondition="false" compartment="C_cytop" constant="false" fbc:charge="0" fbc:chemicalFormula="C3H5NO2" hasOnlySubstanceUnits="false" id="M_C02218__cytop" initialAmount="1" metaid="a500bff1-911e-4a2c-90db-8e7636437933" name="Dehydroalanine">
        <annotation>
	<rdf:RDF xmlns:rdf="http://www.w3.org/1999/02/22-rdf-syntax-ns#" xmlns:bqbiol="http://biomodels.net/biology-qualifiers/">
	<rdf:Description rdf:about="#a500bff1-911e-4a2c-90db-8e7636437933">
	<bqbiol:is>
	<rdf:Bag>
	<rdf:li rdf:resource="http://identifiers.org/kegg.compound/C02218"/>
	</rdf:Bag>
	</bqbiol:is>
	</rdf:Description>
	</rdf:RDF>
	</annotation>
            </species>
      <species boundaryCondition="false" compartment="C_cytop" constant="false" fbc:charge="0" hasOnlySubstanceUnits="false" id="M_C02987__cytop" initialAmount="1" metaid="_6f9af467-25d0-4ed8-947d-5f9877d7be7b" name="L-Glutamyl-tRNA(Glu)">
        <annotation>
	<rdf:RDF xmlns:rdf="http://www.w3.org/1999/02/22-rdf-syntax-ns#" xmlns:bqbiol="http://biomodels.net/biology-qualifiers/">
	<rdf:Description rdf:about="#_6f9af467-25d0-4ed8-947d-5f9877d7be7b">
	<bqbiol:is>
	<rdf:Bag>
	<rdf:li rdf:resource="http://identifiers.org/kegg.compound/C02987"/>
	</rdf:Bag>
	</bqbiol:is>
	</rdf:Description>
	</rdf:RDF>
	</annotation>
            </species>
      <species boundaryCondition="false" compartment="C_cytop" constant="false" fbc:charge="0" fbc:chemicalFormula="C6H13O9P" hasOnlySubstanceUnits="false" id="M_C01177__cytop" initialAmount="1" metaid="_69e6b701-fc1f-4607-9c05-064538ec406e" name="Inositol 1-phosphate">
        <annotation>
	<rdf:RDF xmlns:rdf="http://www.w3.org/1999/02/22-rdf-syntax-ns#" xmlns:bqbiol="http://biomodels.net/biology-qualifiers/">
	<rdf:Description rdf:about="#_69e6b701-fc1f-4607-9c05-064538ec406e">
	<bqbiol:is>
	<rdf:Bag>
	<rdf:li rdf:resource="http://identifiers.org/kegg.compound/C01177"/>
	</rdf:Bag>
	</bqbiol:is>
	</rdf:Description>
	</rdf:RDF>
	</annotation>
            </species>
      <species boundaryCondition="false" compartment="C_cytop" constant="false" fbc:charge="0" fbc:chemicalFormula="C6H13O9P" hasOnlySubstanceUnits="false" id="M_C02965__cytop" initialAmount="1" metaid="_5db49592-1858-45bd-896b-e08c14c3ea67" name="D-Hexose 6-phosphate">
        <annotation>
	<rdf:RDF xmlns:rdf="http://www.w3.org/1999/02/22-rdf-syntax-ns#" xmlns:bqbiol="http://biomodels.net/biology-qualifiers/">
	<rdf:Description rdf:about="#_5db49592-1858-45bd-896b-e08c14c3ea67">
	<bqbiol:is>
	<rdf:Bag>
	<rdf:li rdf:resource="http://identifiers.org/kegg.compound/C02965"/>
	</rdf:Bag>
	</bqbiol:is>
	</rdf:Description>
	</rdf:RDF>
	</annotation>
            </species>
      <species boundaryCondition="false" compartment="C_cytop" constant="false" fbc:charge="0" fbc:chemicalFormula="C5H8O3S" hasOnlySubstanceUnits="false" id="M_C01180__cytop" initialAmount="1" metaid="_831e9608-e4f9-4d4a-b816-9972421ea062" name="4-Methylthio-2-oxobutanoic acid">
        <annotation>
	<rdf:RDF xmlns:rdf="http://www.w3.org/1999/02/22-rdf-syntax-ns#" xmlns:bqbiol="http://biomodels.net/biology-qualifiers/">
	<rdf:Description rdf:about="#_831e9608-e4f9-4d4a-b816-9972421ea062">
	<bqbiol:is>
	<rdf:Bag>
	<rdf:li rdf:resource="http://identifiers.org/kegg.compound/C01180"/>
	</rdf:Bag>
	</bqbiol:is>
	</rdf:Description>
	</rdf:RDF>
	</annotation>
            </species>
      <species boundaryCondition="false" compartment="C_cytop" constant="false" fbc:charge="0" fbc:chemicalFormula="C4H8O3" hasOnlySubstanceUnits="false" id="M_C01188__cytop" initialAmount="1" metaid="_356cb05f-d85d-4bc3-b036-6a4d57aacece" name="3-Hydroxy-2-methylpropanoate">
        <annotation>
	<rdf:RDF xmlns:rdf="http://www.w3.org/1999/02/22-rdf-syntax-ns#" xmlns:bqbiol="http://biomodels.net/biology-qualifiers/">
	<rdf:Description rdf:about="#_356cb05f-d85d-4bc3-b036-6a4d57aacece">
	<bqbiol:is>
	<rdf:Bag>
	<rdf:li rdf:resource="http://identifiers.org/kegg.compound/C01188"/>
	</rdf:Bag>
	</bqbiol:is>
	</rdf:Description>
	</rdf:RDF>
	</annotation>
            </species>
      <species boundaryCondition="false" compartment="C_cytop" constant="false" fbc:charge="0" fbc:chemicalFormula="C14H18N5O11P" hasOnlySubstanceUnits="false" id="M_C03794__cytop" initialAmount="1" metaid="_5ba70fbd-4586-4ede-9978-577180bf457e" name="N6-(1,2-Dicarboxyethyl)-AMP">
        <annotation>
	<rdf:RDF xmlns:rdf="http://www.w3.org/1999/02/22-rdf-syntax-ns#" xmlns:bqbiol="http://biomodels.net/biology-qualifiers/">
	<rdf:Description rdf:about="#_5ba70fbd-4586-4ede-9978-577180bf457e">
	<bqbiol:is>
	<rdf:Bag>
	<rdf:li rdf:resource="http://identifiers.org/kegg.compound/C03794"/>
	</rdf:Bag>
	</bqbiol:is>
	</rdf:Description>
	</rdf:RDF>
	</annotation>
            </species>
      <species boundaryCondition="false" compartment="C_cytop" constant="false" fbc:charge="0" fbc:chemicalFormula="C13H22N4O8S2" hasOnlySubstanceUnits="false" id="M_C05526__cytop" initialAmount="1" metaid="_85b6e988-1983-4cab-89ce-b2c25bc27454" name="S-Glutathionyl-L-cysteine">
        <annotation>
	<rdf:RDF xmlns:rdf="http://www.w3.org/1999/02/22-rdf-syntax-ns#" xmlns:bqbiol="http://biomodels.net/biology-qualifiers/">
	<rdf:Description rdf:about="#_85b6e988-1983-4cab-89ce-b2c25bc27454">
	<bqbiol:is>
	<rdf:Bag>
	<rdf:li rdf:resource="http://identifiers.org/kegg.compound/C05526"/>
	</rdf:Bag>
	</bqbiol:is>
	</rdf:Description>
	</rdf:RDF>
	</annotation>
            </species>
      <species boundaryCondition="false" compartment="C_cytop" constant="false" fbc:charge="0" fbc:chemicalFormula="C18H35O2SR" hasOnlySubstanceUnits="false" id="M_C16220__cytop" initialAmount="1" metaid="_15b1feeb-5cd1-437b-b00d-4992c8ea7112" name="(R)-3-Hydroxyoctadecanoyl-[acp]">
        <annotation>
	<rdf:RDF xmlns:rdf="http://www.w3.org/1999/02/22-rdf-syntax-ns#" xmlns:bqbiol="http://biomodels.net/biology-qualifiers/">
	<rdf:Description rdf:about="#_15b1feeb-5cd1-437b-b00d-4992c8ea7112">
	<bqbiol:is>
	<rdf:Bag>
	<rdf:li rdf:resource="http://identifiers.org/kegg.compound/C16220"/>
	</rdf:Bag>
	</bqbiol:is>
	</rdf:Description>
	</rdf:RDF>
	</annotation>
            </species>
      <species boundaryCondition="false" compartment="C_cytop" constant="false" fbc:charge="0" fbc:chemicalFormula="C5H10N2O3S" hasOnlySubstanceUnits="false" id="M_C01419__cytop" initialAmount="1" metaid="de2b2a24-bd7f-418e-9ade-6810c9673694" name="Cys-Gly">
        <annotation>
	<rdf:RDF xmlns:rdf="http://www.w3.org/1999/02/22-rdf-syntax-ns#" xmlns:bqbiol="http://biomodels.net/biology-qualifiers/">
	<rdf:Description rdf:about="#de2b2a24-bd7f-418e-9ade-6810c9673694">
	<bqbiol:is>
	<rdf:Bag>
	<rdf:li rdf:resource="http://identifiers.org/kegg.compound/C01419"/>
	</rdf:Bag>
	</bqbiol:is>
	</rdf:Description>
	</rdf:RDF>
	</annotation>
            </species>
      <species boundaryCondition="false" compartment="C_cytop" constant="false" fbc:charge="0" fbc:chemicalFormula="C15H24N5O4R2" hasOnlySubstanceUnits="false" id="M_C21151__cytop" initialAmount="1" metaid="_2570c0fc-6f07-4fe1-8f08-3b9eb8ee18f2" name="Peptide diphthine methyl ester">
        <annotation>
	<rdf:RDF xmlns:rdf="http://www.w3.org/1999/02/22-rdf-syntax-ns#" xmlns:bqbiol="http://biomodels.net/biology-qualifiers/">
	<rdf:Description rdf:about="#_2570c0fc-6f07-4fe1-8f08-3b9eb8ee18f2">
	<bqbiol:is>
	<rdf:Bag>
	<rdf:li rdf:resource="http://identifiers.org/kegg.compound/C21151"/>
	</rdf:Bag>
	</bqbiol:is>
	</rdf:Description>
	</rdf:RDF>
	</annotation>
            </species>
      <species boundaryCondition="false" compartment="C_cytop" constant="false" fbc:charge="0" fbc:chemicalFormula="C10H18N3O14P3" hasOnlySubstanceUnits="false" id="M_C11039__cytop" initialAmount="1" metaid="_3ff90877-89cb-4f7a-b310-efdd6cb9335e" name="2'-Deoxy-5-hydroxymethylcytidine-5'-triphosphate">
        <annotation>
	<rdf:RDF xmlns:rdf="http://www.w3.org/1999/02/22-rdf-syntax-ns#" xmlns:bqbiol="http://biomodels.net/biology-qualifiers/">
	<rdf:Description rdf:about="#_3ff90877-89cb-4f7a-b310-efdd6cb9335e">
	<bqbiol:is>
	<rdf:Bag>
	<rdf:li rdf:resource="http://identifiers.org/kegg.compound/C11039"/>
	</rdf:Bag>
	</bqbiol:is>
	</rdf:Description>
	</rdf:RDF>
	</annotation>
            </species>
      <species boundaryCondition="false" compartment="C_cytop" constant="false" fbc:charge="0" fbc:chemicalFormula="C20H28O" hasOnlySubstanceUnits="false" id="M_C16681__cytop" initialAmount="1" metaid="_50a1c886-a930-4a8c-bb6c-09e7fd583312" name="9-cis-Retinal">
        <annotation>
	<rdf:RDF xmlns:rdf="http://www.w3.org/1999/02/22-rdf-syntax-ns#" xmlns:bqbiol="http://biomodels.net/biology-qualifiers/">
	<rdf:Description rdf:about="#_50a1c886-a930-4a8c-bb6c-09e7fd583312">
	<bqbiol:is>
	<rdf:Bag>
	<rdf:li rdf:resource="http://identifiers.org/kegg.compound/C16681"/>
	</rdf:Bag>
	</bqbiol:is>
	</rdf:Description>
	</rdf:RDF>
	</annotation>
            </species>
      <species boundaryCondition="false" compartment="C_cytop" constant="false" fbc:charge="0" fbc:chemicalFormula="C8H15NO6" hasOnlySubstanceUnits="false" id="M_C00645__cytop" initialAmount="1" metaid="_55c9020c-23af-4d1c-a516-07b25edab6ce" name="N-Acetyl-D-mannosamine">
        <annotation>
	<rdf:RDF xmlns:rdf="http://www.w3.org/1999/02/22-rdf-syntax-ns#" xmlns:bqbiol="http://biomodels.net/biology-qualifiers/">
	<rdf:Description rdf:about="#_55c9020c-23af-4d1c-a516-07b25edab6ce">
	<bqbiol:is>
	<rdf:Bag>
	<rdf:li rdf:resource="http://identifiers.org/kegg.compound/C00645"/>
	</rdf:Bag>
	</bqbiol:is>
	</rdf:Description>
	</rdf:RDF>
	</annotation>
            </species>
      <species boundaryCondition="false" compartment="C_cytop" constant="false" fbc:charge="0" fbc:chemicalFormula="C11H15N5O3S" hasOnlySubstanceUnits="false" id="M_C00170__cytop" initialAmount="1" metaid="_0e25cca6-4841-4886-9ba5-4f47654d6a94" name="5'-Methylthioadenosine">
        <annotation>
	<rdf:RDF xmlns:rdf="http://www.w3.org/1999/02/22-rdf-syntax-ns#" xmlns:bqbiol="http://biomodels.net/biology-qualifiers/">
	<rdf:Description rdf:about="#_0e25cca6-4841-4886-9ba5-4f47654d6a94">
	<bqbiol:is>
	<rdf:Bag>
	<rdf:li rdf:resource="http://identifiers.org/kegg.compound/C00170"/>
	</rdf:Bag>
	</bqbiol:is>
	</rdf:Description>
	</rdf:RDF>
	</annotation>
            </species>
      <species boundaryCondition="false" compartment="C_cytop" constant="false" fbc:charge="0" fbc:chemicalFormula="C39H70N7O18P3S" hasOnlySubstanceUnits="false" id="M_C16217__cytop" initialAmount="1" metaid="_1b7e9d4b-44a8-4eae-bb28-c6993de637ca" name="3-Hydroxyoctadecanoyl-CoA">
        <annotation>
	<rdf:RDF xmlns:rdf="http://www.w3.org/1999/02/22-rdf-syntax-ns#" xmlns:bqbiol="http://biomodels.net/biology-qualifiers/">
	<rdf:Description rdf:about="#_1b7e9d4b-44a8-4eae-bb28-c6993de637ca">
	<bqbiol:is>
	<rdf:Bag>
	<rdf:li rdf:resource="http://identifiers.org/kegg.compound/C16217"/>
	</rdf:Bag>
	</bqbiol:is>
	</rdf:Description>
	</rdf:RDF>
	</annotation>
            </species>
      <species boundaryCondition="false" compartment="C_cytop" constant="false" fbc:charge="0" fbc:chemicalFormula="C9H16N3O13P3" hasOnlySubstanceUnits="false" id="M_C00458__cytop" initialAmount="1" metaid="_1872c170-fda6-4bd3-82fb-42d84d2d6f7f" name="dCTP">
        <annotation>
	<rdf:RDF xmlns:rdf="http://www.w3.org/1999/02/22-rdf-syntax-ns#" xmlns:bqbiol="http://biomodels.net/biology-qualifiers/">
	<rdf:Description rdf:about="#_1872c170-fda6-4bd3-82fb-42d84d2d6f7f">
	<bqbiol:is>
	<rdf:Bag>
	<rdf:li rdf:resource="http://identifiers.org/kegg.compound/C00458"/>
	</rdf:Bag>
	</bqbiol:is>
	</rdf:Description>
	</rdf:RDF>
	</annotation>
            </species>
      <species boundaryCondition="false" compartment="C_cytop" constant="false" fbc:charge="0" hasOnlySubstanceUnits="false" id="M_C00923__cytop" initialAmount="1" metaid="f62f3727-9ebf-4225-bebb-68e20904d4ea" name="Ferricytochrome">
        <annotation>
	<rdf:RDF xmlns:rdf="http://www.w3.org/1999/02/22-rdf-syntax-ns#" xmlns:bqbiol="http://biomodels.net/biology-qualifiers/">
	<rdf:Description rdf:about="#f62f3727-9ebf-4225-bebb-68e20904d4ea">
	<bqbiol:is>
	<rdf:Bag>
	<rdf:li rdf:resource="http://identifiers.org/kegg.compound/C00923"/>
	</rdf:Bag>
	</bqbiol:is>
	</rdf:Description>
	</rdf:RDF>
	</annotation>
            </species>
      <species boundaryCondition="false" compartment="C_cytop" constant="false" fbc:charge="0" fbc:chemicalFormula="C21H30N7O17P3" hasOnlySubstanceUnits="false" id="M_C00005__cytop" initialAmount="1" metaid="e5955b2e-9625-403c-bfe8-62eb1bc1bad5" name="NADPH">
        <annotation>
	<rdf:RDF xmlns:rdf="http://www.w3.org/1999/02/22-rdf-syntax-ns#" xmlns:bqbiol="http://biomodels.net/biology-qualifiers/">
	<rdf:Description rdf:about="#e5955b2e-9625-403c-bfe8-62eb1bc1bad5">
	<bqbiol:is>
	<rdf:Bag>
	<rdf:li rdf:resource="http://identifiers.org/kegg.compound/C00005"/>
	</rdf:Bag>
	</bqbiol:is>
	</rdf:Description>
	</rdf:RDF>
	</annotation>
            </species>
      <species boundaryCondition="false" compartment="C_cytop" constant="false" fbc:charge="0" fbc:chemicalFormula="C24H39N7O18P3SR" hasOnlySubstanceUnits="false" id="M_C00640__cytop" initialAmount="1" metaid="eecf07c0-e8e3-48a9-9c72-7f1d294905ba" name="(3S)-3-Hydroxyacyl-CoA">
        <annotation>
	<rdf:RDF xmlns:rdf="http://www.w3.org/1999/02/22-rdf-syntax-ns#" xmlns:bqbiol="http://biomodels.net/biology-qualifiers/">
	<rdf:Description rdf:about="#eecf07c0-e8e3-48a9-9c72-7f1d294905ba">
	<bqbiol:is>
	<rdf:Bag>
	<rdf:li rdf:resource="http://identifiers.org/kegg.compound/C00640"/>
	</rdf:Bag>
	</bqbiol:is>
	</rdf:Description>
	</rdf:RDF>
	</annotation>
            </species>
      <species boundaryCondition="false" compartment="C_cytop" constant="false" fbc:charge="0" fbc:chemicalFormula="C11H12N2O4" hasOnlySubstanceUnits="false" id="M_C15605__cytop" initialAmount="1" metaid="_2b604a03-becf-4be1-a65c-146b75e41db0" name="N-Formyl-D-kynurenine">
        <annotation>
	<rdf:RDF xmlns:rdf="http://www.w3.org/1999/02/22-rdf-syntax-ns#" xmlns:bqbiol="http://biomodels.net/biology-qualifiers/">
	<rdf:Description rdf:about="#_2b604a03-becf-4be1-a65c-146b75e41db0">
	<bqbiol:is>
	<rdf:Bag>
	<rdf:li rdf:resource="http://identifiers.org/kegg.compound/C15605"/>
	</rdf:Bag>
	</bqbiol:is>
	</rdf:Description>
	</rdf:RDF>
	</annotation>
            </species>
      <species boundaryCondition="false" compartment="C_cytop" constant="false" fbc:charge="0" fbc:chemicalFormula="C10H15N5O10P2" hasOnlySubstanceUnits="false" id="M_C00008__cytop" initialAmount="1" metaid="_7edf2a31-89bd-4a49-bc47-a58e833b3ac2" name="ADP">
        <annotation>
	<rdf:RDF xmlns:rdf="http://www.w3.org/1999/02/22-rdf-syntax-ns#" xmlns:bqbiol="http://biomodels.net/biology-qualifiers/">
	<rdf:Description rdf:about="#_7edf2a31-89bd-4a49-bc47-a58e833b3ac2">
	<bqbiol:is>
	<rdf:Bag>
	<rdf:li rdf:resource="http://identifiers.org/kegg.compound/C00008"/>
	</rdf:Bag>
	</bqbiol:is>
	</rdf:Description>
	</rdf:RDF>
	</annotation>
            </species>
      <species boundaryCondition="false" compartment="C_cytop" constant="false" fbc:charge="0" fbc:chemicalFormula="C6H12N2O4S2" hasOnlySubstanceUnits="false" id="M_C00491__cytop" initialAmount="1" metaid="d0edfab5-2702-40e6-911c-420970831b11" name="L-Cystine">
        <annotation>
	<rdf:RDF xmlns:rdf="http://www.w3.org/1999/02/22-rdf-syntax-ns#" xmlns:bqbiol="http://biomodels.net/biology-qualifiers/">
	<rdf:Description rdf:about="#d0edfab5-2702-40e6-911c-420970831b11">
	<bqbiol:is>
	<rdf:Bag>
	<rdf:li rdf:resource="http://identifiers.org/kegg.compound/C00491"/>
	</rdf:Bag>
	</bqbiol:is>
	</rdf:Description>
	</rdf:RDF>
	</annotation>
            </species>
      <species boundaryCondition="false" compartment="C_cytop" constant="false" fbc:charge="0" fbc:chemicalFormula="C20H28O2" hasOnlySubstanceUnits="false" id="M_C00777__cytop" initialAmount="1" metaid="b96ce94f-8b67-4653-b384-7e689b248bf8" name="Retinoate">
        <annotation>
	<rdf:RDF xmlns:rdf="http://www.w3.org/1999/02/22-rdf-syntax-ns#" xmlns:bqbiol="http://biomodels.net/biology-qualifiers/">
	<rdf:Description rdf:about="#b96ce94f-8b67-4653-b384-7e689b248bf8">
	<bqbiol:is>
	<rdf:Bag>
	<rdf:li rdf:resource="http://identifiers.org/kegg.compound/C00777"/>
	</rdf:Bag>
	</bqbiol:is>
	</rdf:Description>
	</rdf:RDF>
	</annotation>
            </species>
      <species boundaryCondition="false" compartment="C_cytop" constant="false" fbc:charge="0" fbc:chemicalFormula="C3H7NO2" hasOnlySubstanceUnits="false" id="M_C00041__cytop" initialAmount="1" metaid="c68c4d63-61b1-4321-8ab9-e72946d74ed5" name="L-Alanine">
        <annotation>
	<rdf:RDF xmlns:rdf="http://www.w3.org/1999/02/22-rdf-syntax-ns#" xmlns:bqbiol="http://biomodels.net/biology-qualifiers/">
	<rdf:Description rdf:about="#c68c4d63-61b1-4321-8ab9-e72946d74ed5">
	<bqbiol:is>
	<rdf:Bag>
	<rdf:li rdf:resource="http://identifiers.org/kegg.compound/C00041"/>
	</rdf:Bag>
	</bqbiol:is>
	</rdf:Description>
	</rdf:RDF>
	</annotation>
            </species>
      <species boundaryCondition="false" compartment="C_cytop" constant="false" fbc:charge="0" fbc:chemicalFormula="C6H7O3SR" hasOnlySubstanceUnits="false" id="M_C20374__cytop" initialAmount="1" metaid="eb281281-2357-44d7-afe2-c807ce5a8c30" name="Enoylglutaryl-[acp] methyl ester">
        <annotation>
	<rdf:RDF xmlns:rdf="http://www.w3.org/1999/02/22-rdf-syntax-ns#" xmlns:bqbiol="http://biomodels.net/biology-qualifiers/">
	<rdf:Description rdf:about="#eb281281-2357-44d7-afe2-c807ce5a8c30">
	<bqbiol:is>
	<rdf:Bag>
	<rdf:li rdf:resource="http://identifiers.org/kegg.compound/C20374"/>
	</rdf:Bag>
	</bqbiol:is>
	</rdf:Description>
	</rdf:RDF>
	</annotation>
            </species>
      <species boundaryCondition="false" compartment="C_cytop" constant="false" fbc:charge="0" fbc:chemicalFormula="C10H14N5O7P" hasOnlySubstanceUnits="false" id="M_C00362__cytop" initialAmount="1" metaid="_03f5c028-b623-4327-aecc-bd4745c13266" name="dGMP">
        <annotation>
	<rdf:RDF xmlns:rdf="http://www.w3.org/1999/02/22-rdf-syntax-ns#" xmlns:bqbiol="http://biomodels.net/biology-qualifiers/">
	<rdf:Description rdf:about="#_03f5c028-b623-4327-aecc-bd4745c13266">
	<bqbiol:is>
	<rdf:Bag>
	<rdf:li rdf:resource="http://identifiers.org/kegg.compound/C00362"/>
	</rdf:Bag>
	</bqbiol:is>
	</rdf:Description>
	</rdf:RDF>
	</annotation>
            </species>
      <species boundaryCondition="false" compartment="C_cytop" constant="false" fbc:charge="0" fbc:chemicalFormula="C4H6N4O3" hasOnlySubstanceUnits="false" id="M_C02350__cytop" initialAmount="1" metaid="_1f6fa9d0-afe2-41c5-9a16-71789df1ee3c" name="(S)-Allantoin">
        <annotation>
	<rdf:RDF xmlns:rdf="http://www.w3.org/1999/02/22-rdf-syntax-ns#" xmlns:bqbiol="http://biomodels.net/biology-qualifiers/">
	<rdf:Description rdf:about="#_1f6fa9d0-afe2-41c5-9a16-71789df1ee3c">
	<bqbiol:is>
	<rdf:Bag>
	<rdf:li rdf:resource="http://identifiers.org/kegg.compound/C02350"/>
	</rdf:Bag>
	</bqbiol:is>
	</rdf:Description>
	</rdf:RDF>
	</annotation>
            </species>
      <species boundaryCondition="false" compartment="C_cytop" constant="false" fbc:charge="0" fbc:chemicalFormula="C4H8O7PR" hasOnlySubstanceUnits="false" id="M_C00681__cytop" initialAmount="1" metaid="ed42e5cd-1946-4c8a-bd48-235c4a52b8e5" name="1-Acyl-sn-glycerol 3-phosphate">
        <annotation>
	<rdf:RDF xmlns:rdf="http://www.w3.org/1999/02/22-rdf-syntax-ns#" xmlns:bqbiol="http://biomodels.net/biology-qualifiers/">
	<rdf:Description rdf:about="#ed42e5cd-1946-4c8a-bd48-235c4a52b8e5">
	<bqbiol:is>
	<rdf:Bag>
	<rdf:li rdf:resource="http://identifiers.org/kegg.compound/C00681"/>
	</rdf:Bag>
	</bqbiol:is>
	</rdf:Description>
	</rdf:RDF>
	</annotation>
            </species>
      <species boundaryCondition="false" compartment="C_cytop" constant="false" fbc:charge="0" fbc:chemicalFormula="C4H12N2" hasOnlySubstanceUnits="false" id="M_C00134__cytop" initialAmount="1" metaid="_33cf4171-5c23-4f0b-9790-7c39b0df71a8" name="Putrescine">
        <annotation>
	<rdf:RDF xmlns:rdf="http://www.w3.org/1999/02/22-rdf-syntax-ns#" xmlns:bqbiol="http://biomodels.net/biology-qualifiers/">
	<rdf:Description rdf:about="#_33cf4171-5c23-4f0b-9790-7c39b0df71a8">
	<bqbiol:is>
	<rdf:Bag>
	<rdf:li rdf:resource="http://identifiers.org/kegg.compound/C00134"/>
	</rdf:Bag>
	</bqbiol:is>
	</rdf:Description>
	</rdf:RDF>
	</annotation>
            </species>
      <species boundaryCondition="false" compartment="C_cytop" constant="false" fbc:charge="0" hasOnlySubstanceUnits="false" id="M_e_Carbohydrate__cytop" initialAmount="1" name="e-Carbohydrate"/>
      <species boundaryCondition="false" compartment="C_cytop" constant="false" fbc:charge="0" fbc:chemicalFormula="C6H9O2SR" hasOnlySubstanceUnits="false" id="M_C05746__cytop" initialAmount="1" metaid="_0de0531f-9f33-40d6-a4e5-4a48731597c1" name="3-Oxohexanoyl-[acp]">
        <annotation>
	<rdf:RDF xmlns:rdf="http://www.w3.org/1999/02/22-rdf-syntax-ns#" xmlns:bqbiol="http://biomodels.net/biology-qualifiers/">
	<rdf:Description rdf:about="#_0de0531f-9f33-40d6-a4e5-4a48731597c1">
	<bqbiol:is>
	<rdf:Bag>
	<rdf:li rdf:resource="http://identifiers.org/kegg.compound/C05746"/>
	</rdf:Bag>
	</bqbiol:is>
	</rdf:Description>
	</rdf:RDF>
	</annotation>
            </species>
      <species boundaryCondition="false" compartment="C_cytop" constant="false" fbc:charge="0" fbc:chemicalFormula="C5H9NO3" hasOnlySubstanceUnits="false" id="M_C03440__cytop" initialAmount="1" metaid="_0728c2bc-333f-4471-8aab-5659f75adbbd" name="cis-4-Hydroxy-D-proline">
        <annotation>
	<rdf:RDF xmlns:rdf="http://www.w3.org/1999/02/22-rdf-syntax-ns#" xmlns:bqbiol="http://biomodels.net/biology-qualifiers/">
	<rdf:Description rdf:about="#_0728c2bc-333f-4471-8aab-5659f75adbbd">
	<bqbiol:is>
	<rdf:Bag>
	<rdf:li rdf:resource="http://identifiers.org/kegg.compound/C03440"/>
	</rdf:Bag>
	</bqbiol:is>
	</rdf:Description>
	</rdf:RDF>
	</annotation>
            </species>
      <species boundaryCondition="false" compartment="C_cytop" constant="false" fbc:charge="0" fbc:chemicalFormula="C6H14O6" hasOnlySubstanceUnits="false" id="M_C01507__cytop" initialAmount="1" metaid="_95a00f93-e6a9-40bb-b1ca-d1e8506a5077" name="L-Iditol">
        <annotation>
	<rdf:RDF xmlns:rdf="http://www.w3.org/1999/02/22-rdf-syntax-ns#" xmlns:bqbiol="http://biomodels.net/biology-qualifiers/">
	<rdf:Description rdf:about="#_95a00f93-e6a9-40bb-b1ca-d1e8506a5077">
	<bqbiol:is>
	<rdf:Bag>
	<rdf:li rdf:resource="http://identifiers.org/kegg.compound/C01507"/>
	</rdf:Bag>
	</bqbiol:is>
	</rdf:Description>
	</rdf:RDF>
	</annotation>
            </species>
      <species boundaryCondition="false" compartment="C_cytop" constant="false" fbc:charge="0" fbc:chemicalFormula="C9H11NO3" hasOnlySubstanceUnits="false" id="M_C00082__cytop" initialAmount="1" metaid="_0f26bd74-d706-46c2-b5ec-004dbb88ab2b" name="L-Tyrosine">
        <annotation>
	<rdf:RDF xmlns:rdf="http://www.w3.org/1999/02/22-rdf-syntax-ns#" xmlns:bqbiol="http://biomodels.net/biology-qualifiers/">
	<rdf:Description rdf:about="#_0f26bd74-d706-46c2-b5ec-004dbb88ab2b">
	<bqbiol:is>
	<rdf:Bag>
	<rdf:li rdf:resource="http://identifiers.org/kegg.compound/C00082"/>
	</rdf:Bag>
	</bqbiol:is>
	</rdf:Description>
	</rdf:RDF>
	</annotation>
            </species>
      <species boundaryCondition="false" compartment="C_cytop" constant="false" fbc:charge="0" fbc:chemicalFormula="C9H11NO2" hasOnlySubstanceUnits="false" id="M_C00079__cytop" initialAmount="1" metaid="a0d7c4cc-9386-4a77-af05-5a1e5df36213" name="L-Phenylalanine">
        <annotation>
	<rdf:RDF xmlns:rdf="http://www.w3.org/1999/02/22-rdf-syntax-ns#" xmlns:bqbiol="http://biomodels.net/biology-qualifiers/">
	<rdf:Description rdf:about="#a0d7c4cc-9386-4a77-af05-5a1e5df36213">
	<bqbiol:is>
	<rdf:Bag>
	<rdf:li rdf:resource="http://identifiers.org/kegg.compound/C00079"/>
	</rdf:Bag>
	</bqbiol:is>
	</rdf:Description>
	</rdf:RDF>
	</annotation>
            </species>
      <species boundaryCondition="false" compartment="C_cytop" constant="false" fbc:charge="0" fbc:chemicalFormula="C29H50O" hasOnlySubstanceUnits="false" id="M_C04530__cytop" initialAmount="1" metaid="_174942b9-6e6b-4225-bf70-68c2dddcc22f" name="4,4-Dimethyl-5alpha-cholest-7-en-3beta-ol">
        <annotation>
	<rdf:RDF xmlns:rdf="http://www.w3.org/1999/02/22-rdf-syntax-ns#" xmlns:bqbiol="http://biomodels.net/biology-qualifiers/">
	<rdf:Description rdf:about="#_174942b9-6e6b-4225-bf70-68c2dddcc22f">
	<bqbiol:is>
	<rdf:Bag>
	<rdf:li rdf:resource="http://identifiers.org/kegg.compound/C04530"/>
	</rdf:Bag>
	</bqbiol:is>
	</rdf:Description>
	</rdf:RDF>
	</annotation>
            </species>
      <species boundaryCondition="false" compartment="C_cytop" constant="false" fbc:charge="0" fbc:chemicalFormula="C6H13O9P" hasOnlySubstanceUnits="false" id="M_C01172__cytop" initialAmount="1" metaid="_1432913a-7c5f-4a77-b0b3-af9958a6bb61" name="beta-D-Glucose 6-phosphate">
        <annotation>
	<rdf:RDF xmlns:rdf="http://www.w3.org/1999/02/22-rdf-syntax-ns#" xmlns:bqbiol="http://biomodels.net/biology-qualifiers/">
	<rdf:Description rdf:about="#_1432913a-7c5f-4a77-b0b3-af9958a6bb61">
	<bqbiol:is>
	<rdf:Bag>
	<rdf:li rdf:resource="http://identifiers.org/kegg.compound/C01172"/>
	</rdf:Bag>
	</bqbiol:is>
	</rdf:Description>
	</rdf:RDF>
	</annotation>
            </species>
      <species boundaryCondition="false" compartment="C_cytop" constant="false" fbc:charge="0" fbc:chemicalFormula="C39H64N7O17P3S" hasOnlySubstanceUnits="false" id="M_C16162__cytop" initialAmount="1" metaid="_93ddf4b0-de15-4932-8363-e6274c2d2816" name="(9Z,12Z,15Z)-Octadecatrienoyl-CoA">
        <annotation>
	<rdf:RDF xmlns:rdf="http://www.w3.org/1999/02/22-rdf-syntax-ns#" xmlns:bqbiol="http://biomodels.net/biology-qualifiers/">
	<rdf:Description rdf:about="#_93ddf4b0-de15-4932-8363-e6274c2d2816">
	<bqbiol:is>
	<rdf:Bag>
	<rdf:li rdf:resource="http://identifiers.org/kegg.compound/C16162"/>
	</rdf:Bag>
	</bqbiol:is>
	</rdf:Description>
	</rdf:RDF>
	</annotation>
            </species>
      <species boundaryCondition="false" compartment="C_cytop" constant="false" fbc:charge="0" fbc:chemicalFormula="C6H9NO2" hasOnlySubstanceUnits="false" id="M_C00450__cytop" initialAmount="1" metaid="_500d5782-c74d-4939-8613-6a1fb0b6cc49" name="(S)-2,3,4,5-Tetrahydropyridine-2-carboxylate">
        <annotation>
	<rdf:RDF xmlns:rdf="http://www.w3.org/1999/02/22-rdf-syntax-ns#" xmlns:bqbiol="http://biomodels.net/biology-qualifiers/">
	<rdf:Description rdf:about="#_500d5782-c74d-4939-8613-6a1fb0b6cc49">
	<bqbiol:is>
	<rdf:Bag>
	<rdf:li rdf:resource="http://identifiers.org/kegg.compound/C00450"/>
	</rdf:Bag>
	</bqbiol:is>
	</rdf:Description>
	</rdf:RDF>
	</annotation>
            </species>
      <species boundaryCondition="false" compartment="C_cytop" constant="false" fbc:charge="0" fbc:chemicalFormula="C9H17N5O2R2" hasOnlySubstanceUnits="false" id="M_C21189__cytop" initialAmount="1" metaid="e0213768-415c-41f7-91cc-619bcb7eca90" name="Protein N(omega),N(omega)'-dimethyl-L-arginine">
        <annotation>
	<rdf:RDF xmlns:rdf="http://www.w3.org/1999/02/22-rdf-syntax-ns#" xmlns:bqbiol="http://biomodels.net/biology-qualifiers/">
	<rdf:Description rdf:about="#e0213768-415c-41f7-91cc-619bcb7eca90">
	<bqbiol:is>
	<rdf:Bag>
	<rdf:li rdf:resource="http://identifiers.org/kegg.compound/C21189"/>
	</rdf:Bag>
	</bqbiol:is>
	</rdf:Description>
	</rdf:RDF>
	</annotation>
            </species>
      <species boundaryCondition="false" compartment="C_cytop" constant="false" fbc:charge="0" fbc:chemicalFormula="C9H13N2O8P" hasOnlySubstanceUnits="false" id="M_C00365__cytop" initialAmount="1" metaid="c8c68764-9b78-4daa-a6d0-333269a7ff08" name="dUMP">
        <annotation>
	<rdf:RDF xmlns:rdf="http://www.w3.org/1999/02/22-rdf-syntax-ns#" xmlns:bqbiol="http://biomodels.net/biology-qualifiers/">
	<rdf:Description rdf:about="#c8c68764-9b78-4daa-a6d0-333269a7ff08">
	<bqbiol:is>
	<rdf:Bag>
	<rdf:li rdf:resource="http://identifiers.org/kegg.compound/C00365"/>
	</rdf:Bag>
	</bqbiol:is>
	</rdf:Description>
	</rdf:RDF>
	</annotation>
            </species>
      <species boundaryCondition="false" compartment="C_cytop" constant="false" fbc:charge="0" fbc:chemicalFormula="C4H10NO6P" hasOnlySubstanceUnits="false" id="M_C05702__cytop" initialAmount="1" metaid="_646fd0f9-804b-4319-83e7-b42ab5055862" name="O-Phosphorylhomoserine">
        <annotation>
	<rdf:RDF xmlns:rdf="http://www.w3.org/1999/02/22-rdf-syntax-ns#" xmlns:bqbiol="http://biomodels.net/biology-qualifiers/">
	<rdf:Description rdf:about="#_646fd0f9-804b-4319-83e7-b42ab5055862">
	<bqbiol:is>
	<rdf:Bag>
	<rdf:li rdf:resource="http://identifiers.org/kegg.compound/C05702"/>
	</rdf:Bag>
	</bqbiol:is>
	</rdf:Description>
	</rdf:RDF>
	</annotation>
            </species>
      <species boundaryCondition="false" compartment="C_cytop" constant="false" fbc:charge="0" fbc:chemicalFormula="C6H13NO5" hasOnlySubstanceUnits="false" id="M_C00329__cytop" initialAmount="1" metaid="e9dd7905-db8d-4f33-830d-5a972752c131" name="D-Glucosamine">
        <annotation>
	<rdf:RDF xmlns:rdf="http://www.w3.org/1999/02/22-rdf-syntax-ns#" xmlns:bqbiol="http://biomodels.net/biology-qualifiers/">
	<rdf:Description rdf:about="#e9dd7905-db8d-4f33-830d-5a972752c131">
	<bqbiol:is>
	<rdf:Bag>
	<rdf:li rdf:resource="http://identifiers.org/kegg.compound/C00329"/>
	</rdf:Bag>
	</bqbiol:is>
	</rdf:Description>
	</rdf:RDF>
	</annotation>
            </species>
      <species boundaryCondition="false" compartment="C_cytop" constant="false" fbc:charge="0" fbc:chemicalFormula="C8H13NO5" hasOnlySubstanceUnits="false" id="M_C00461__cytop" initialAmount="1" metaid="_24dca21b-9d7c-4f73-bed0-137941a7dcb2" name="Chitin (monomer)">
        <annotation>
	<rdf:RDF xmlns:rdf="http://www.w3.org/1999/02/22-rdf-syntax-ns#" xmlns:bqbiol="http://biomodels.net/biology-qualifiers/">
	<rdf:Description rdf:about="#_24dca21b-9d7c-4f73-bed0-137941a7dcb2">
	<bqbiol:is>
	<rdf:Bag>
	<rdf:li rdf:resource="http://identifiers.org/kegg.compound/C00461"/>
	</rdf:Bag>
	</bqbiol:is>
	</rdf:Description>
	</rdf:RDF>
	</annotation>
            </species>
      <species boundaryCondition="false" compartment="C_cytop" constant="false" fbc:charge="0" fbc:chemicalFormula="C10H9NO" hasOnlySubstanceUnits="false" id="M_C00637__cytop" initialAmount="1" metaid="e35d93e2-aa2f-4153-913a-b95eb0f309f1" name="Indole-3-acetaldehyde">
        <annotation>
	<rdf:RDF xmlns:rdf="http://www.w3.org/1999/02/22-rdf-syntax-ns#" xmlns:bqbiol="http://biomodels.net/biology-qualifiers/">
	<rdf:Description rdf:about="#e35d93e2-aa2f-4153-913a-b95eb0f309f1">
	<bqbiol:is>
	<rdf:Bag>
	<rdf:li rdf:resource="http://identifiers.org/kegg.compound/C00637"/>
	</rdf:Bag>
	</bqbiol:is>
	</rdf:Description>
	</rdf:RDF>
	</annotation>
            </species>
      <species boundaryCondition="false" compartment="C_cytop" constant="false" fbc:charge="0" fbc:chemicalFormula="C7H8N2O2" hasOnlySubstanceUnits="false" id="M_C05842__cytop" initialAmount="1" metaid="_5e04ce65-8f91-456d-9357-7d0841093d8c" name="N1-Methyl-2-pyridone-5-carboxamide">
        <annotation>
	<rdf:RDF xmlns:rdf="http://www.w3.org/1999/02/22-rdf-syntax-ns#" xmlns:bqbiol="http://biomodels.net/biology-qualifiers/">
	<rdf:Description rdf:about="#_5e04ce65-8f91-456d-9357-7d0841093d8c">
	<bqbiol:is>
	<rdf:Bag>
	<rdf:li rdf:resource="http://identifiers.org/kegg.compound/C05842"/>
	</rdf:Bag>
	</bqbiol:is>
	</rdf:Description>
	</rdf:RDF>
	</annotation>
            </species>
      <species boundaryCondition="false" compartment="C_cytop" constant="false" fbc:charge="0" fbc:chemicalFormula="C6H14O12P2" hasOnlySubstanceUnits="false" id="M_C00354__cytop" initialAmount="1" metaid="e990b833-63b9-41af-9455-d261f5485d3f" name="D-Fructose 1,6-bisphosphate">
        <annotation>
	<rdf:RDF xmlns:rdf="http://www.w3.org/1999/02/22-rdf-syntax-ns#" xmlns:bqbiol="http://biomodels.net/biology-qualifiers/">
	<rdf:Description rdf:about="#e990b833-63b9-41af-9455-d261f5485d3f">
	<bqbiol:is>
	<rdf:Bag>
	<rdf:li rdf:resource="http://identifiers.org/kegg.compound/C00354"/>
	</rdf:Bag>
	</bqbiol:is>
	</rdf:Description>
	</rdf:RDF>
	</annotation>
            </species>
      <species boundaryCondition="false" compartment="C_cytop" constant="false" fbc:charge="0" fbc:chemicalFormula="C6H20O30P8" hasOnlySubstanceUnits="false" id="M_C20690__cytop" initialAmount="1" metaid="c0b920b1-0bf1-4f45-8adf-54ddebd22679" name="1D-myo-Inositol 1,5-bis(diphosphate) 2,3,4,6-tetrakisphosphate">
        <annotation>
	<rdf:RDF xmlns:rdf="http://www.w3.org/1999/02/22-rdf-syntax-ns#" xmlns:bqbiol="http://biomodels.net/biology-qualifiers/">
	<rdf:Description rdf:about="#c0b920b1-0bf1-4f45-8adf-54ddebd22679">
	<bqbiol:is>
	<rdf:Bag>
	<rdf:li rdf:resource="http://identifiers.org/kegg.compound/C20690"/>
	</rdf:Bag>
	</bqbiol:is>
	</rdf:Description>
	</rdf:RDF>
	</annotation>
            </species>
      <species boundaryCondition="false" compartment="C_cytop" constant="false" fbc:charge="0" fbc:chemicalFormula="CO2" hasOnlySubstanceUnits="false" id="M_C00011__cytop" initialAmount="1" metaid="_482721e7-cb42-4a3d-adc1-77830465ff8c" name="CO2">
        <annotation>
	<rdf:RDF xmlns:rdf="http://www.w3.org/1999/02/22-rdf-syntax-ns#" xmlns:bqbiol="http://biomodels.net/biology-qualifiers/">
	<rdf:Description rdf:about="#_482721e7-cb42-4a3d-adc1-77830465ff8c">
	<bqbiol:is>
	<rdf:Bag>
	<rdf:li rdf:resource="http://identifiers.org/kegg.compound/C00011"/>
	</rdf:Bag>
	</bqbiol:is>
	</rdf:Description>
	</rdf:RDF>
	</annotation>
            </species>
      <species boundaryCondition="false" compartment="C_cytop" constant="false" fbc:charge="0" fbc:chemicalFormula="C10H12N2O" hasOnlySubstanceUnits="false" id="M_C00780__cytop" initialAmount="1" metaid="f5e5665a-3e14-468f-994e-a28e689bd14e" name="Serotonin">
        <annotation>
	<rdf:RDF xmlns:rdf="http://www.w3.org/1999/02/22-rdf-syntax-ns#" xmlns:bqbiol="http://biomodels.net/biology-qualifiers/">
	<rdf:Description rdf:about="#f5e5665a-3e14-468f-994e-a28e689bd14e">
	<bqbiol:is>
	<rdf:Bag>
	<rdf:li rdf:resource="http://identifiers.org/kegg.compound/C00780"/>
	</rdf:Bag>
	</bqbiol:is>
	</rdf:Description>
	</rdf:RDF>
	</annotation>
            </species>
      <species boundaryCondition="false" compartment="C_cytop" constant="false" fbc:charge="0" fbc:chemicalFormula="C28H44O" hasOnlySubstanceUnits="false" id="M_C15778__cytop" initialAmount="1" metaid="_0de47047-6e45-4379-845d-ac4aad9b67c9" name="5,7,24(28)-Ergostatrienol">
        <annotation>
	<rdf:RDF xmlns:rdf="http://www.w3.org/1999/02/22-rdf-syntax-ns#" xmlns:bqbiol="http://biomodels.net/biology-qualifiers/">
	<rdf:Description rdf:about="#_0de47047-6e45-4379-845d-ac4aad9b67c9">
	<bqbiol:is>
	<rdf:Bag>
	<rdf:li rdf:resource="http://identifiers.org/kegg.compound/C15778"/>
	</rdf:Bag>
	</bqbiol:is>
	</rdf:Description>
	</rdf:RDF>
	</annotation>
            </species>
      <species boundaryCondition="false" compartment="C_cytop" constant="false" fbc:charge="0" fbc:chemicalFormula="C10H15N5O11P2" hasOnlySubstanceUnits="false" id="M_C00035__cytop" initialAmount="1" metaid="d3984a98-cb84-4046-baf3-8f57111a7c98" name="GDP">
        <annotation>
	<rdf:RDF xmlns:rdf="http://www.w3.org/1999/02/22-rdf-syntax-ns#" xmlns:bqbiol="http://biomodels.net/biology-qualifiers/">
	<rdf:Description rdf:about="#d3984a98-cb84-4046-baf3-8f57111a7c98">
	<bqbiol:is>
	<rdf:Bag>
	<rdf:li rdf:resource="http://identifiers.org/kegg.compound/C00035"/>
	</rdf:Bag>
	</bqbiol:is>
	</rdf:Description>
	</rdf:RDF>
	</annotation>
            </species>
      <species boundaryCondition="false" compartment="C_cytop" constant="false" fbc:charge="0" hasOnlySubstanceUnits="false" id="M_C20119__cytop" initialAmount="1" metaid="dbb4475f-6f36-4c5c-80b7-f4ffb64049c4" name="Protein-cysteine">
        <annotation>
	<rdf:RDF xmlns:rdf="http://www.w3.org/1999/02/22-rdf-syntax-ns#" xmlns:bqbiol="http://biomodels.net/biology-qualifiers/">
	<rdf:Description rdf:about="#dbb4475f-6f36-4c5c-80b7-f4ffb64049c4">
	<bqbiol:is>
	<rdf:Bag>
	<rdf:li rdf:resource="http://identifiers.org/kegg.compound/C20119"/>
	</rdf:Bag>
	</bqbiol:is>
	</rdf:Description>
	</rdf:RDF>
	</annotation>
            </species>
      <species boundaryCondition="false" compartment="C_cytop" constant="false" fbc:charge="0" fbc:chemicalFormula="C5H8O5" hasOnlySubstanceUnits="false" id="M_C02630__cytop" initialAmount="1" metaid="_22cd48ea-2d5c-4cd3-8b5c-c0f782667481" name="2-Hydroxyglutarate">
        <annotation>
	<rdf:RDF xmlns:rdf="http://www.w3.org/1999/02/22-rdf-syntax-ns#" xmlns:bqbiol="http://biomodels.net/biology-qualifiers/">
	<rdf:Description rdf:about="#_22cd48ea-2d5c-4cd3-8b5c-c0f782667481">
	<bqbiol:is>
	<rdf:Bag>
	<rdf:li rdf:resource="http://identifiers.org/kegg.compound/C02630"/>
	</rdf:Bag>
	</bqbiol:is>
	</rdf:Description>
	</rdf:RDF>
	</annotation>
            </species>
      <species boundaryCondition="false" compartment="C_cytop" constant="false" fbc:charge="0" fbc:chemicalFormula="C24H37N7O18P3SR" hasOnlySubstanceUnits="false" id="M_C20877__cytop" initialAmount="1" metaid="_78f5ec6c-3e29-4bfa-b53b-d348f2396699" name="Very-long-chain 3-oxoacyl-CoA">
        <annotation>
	<rdf:RDF xmlns:rdf="http://www.w3.org/1999/02/22-rdf-syntax-ns#" xmlns:bqbiol="http://biomodels.net/biology-qualifiers/">
	<rdf:Description rdf:about="#_78f5ec6c-3e29-4bfa-b53b-d348f2396699">
	<bqbiol:is>
	<rdf:Bag>
	<rdf:li rdf:resource="http://identifiers.org/kegg.compound/C20877"/>
	</rdf:Bag>
	</bqbiol:is>
	</rdf:Description>
	</rdf:RDF>
	</annotation>
            </species>
      <species boundaryCondition="false" compartment="C_cytop" constant="false" fbc:charge="0" fbc:chemicalFormula="C12H22O11" hasOnlySubstanceUnits="false" id="M_C01235__cytop" initialAmount="1" metaid="_2e6c43d8-2952-4889-b450-fcd4196ed3bb" name="alpha-D-Galactosyl-(1->3)-1D-myo-inositol">
        <annotation>
	<rdf:RDF xmlns:rdf="http://www.w3.org/1999/02/22-rdf-syntax-ns#" xmlns:bqbiol="http://biomodels.net/biology-qualifiers/">
	<rdf:Description rdf:about="#_2e6c43d8-2952-4889-b450-fcd4196ed3bb">
	<bqbiol:is>
	<rdf:Bag>
	<rdf:li rdf:resource="http://identifiers.org/kegg.compound/C01235"/>
	</rdf:Bag>
	</bqbiol:is>
	</rdf:Description>
	</rdf:RDF>
	</annotation>
            </species>
      <species boundaryCondition="false" compartment="C_cytop" constant="false" fbc:charge="0" fbc:chemicalFormula="C2H6O" hasOnlySubstanceUnits="false" id="M_C00469__cytop" initialAmount="1" metaid="_00df01fd-4847-4e70-a162-796e20e1b4a3" name="Ethanol">
        <annotation>
	<rdf:RDF xmlns:rdf="http://www.w3.org/1999/02/22-rdf-syntax-ns#" xmlns:bqbiol="http://biomodels.net/biology-qualifiers/">
	<rdf:Description rdf:about="#_00df01fd-4847-4e70-a162-796e20e1b4a3">
	<bqbiol:is>
	<rdf:Bag>
	<rdf:li rdf:resource="http://identifiers.org/kegg.compound/C00469"/>
	</rdf:Bag>
	</bqbiol:is>
	</rdf:Description>
	</rdf:RDF>
	</annotation>
            </species>
      <species boundaryCondition="false" compartment="C_cytop" constant="false" fbc:charge="0" fbc:chemicalFormula="C37H62N7O17P3S" hasOnlySubstanceUnits="false" id="M_C21000__cytop" initialAmount="1" metaid="b33b0540-39ae-430e-b702-a480e3e4ff97" name="(9Z,12Z)-Hexadeca-9,12-dienoyl-CoA">
        <annotation>
	<rdf:RDF xmlns:rdf="http://www.w3.org/1999/02/22-rdf-syntax-ns#" xmlns:bqbiol="http://biomodels.net/biology-qualifiers/">
	<rdf:Description rdf:about="#b33b0540-39ae-430e-b702-a480e3e4ff97">
	<bqbiol:is>
	<rdf:Bag>
	<rdf:li rdf:resource="http://identifiers.org/kegg.compound/C21000"/>
	</rdf:Bag>
	</bqbiol:is>
	</rdf:Description>
	</rdf:RDF>
	</annotation>
            </species>
      <species boundaryCondition="false" compartment="C_cytop" constant="false" fbc:charge="0" fbc:chemicalFormula="C27H33N9O15P2" hasOnlySubstanceUnits="false" id="M_C00016__cytop" initialAmount="1" metaid="dae93b24-2003-43b8-b3db-09ea3836b49d" name="FAD">
        <annotation>
	<rdf:RDF xmlns:rdf="http://www.w3.org/1999/02/22-rdf-syntax-ns#" xmlns:bqbiol="http://biomodels.net/biology-qualifiers/">
	<rdf:Description rdf:about="#dae93b24-2003-43b8-b3db-09ea3836b49d">
	<bqbiol:is>
	<rdf:Bag>
	<rdf:li rdf:resource="http://identifiers.org/kegg.compound/C00016"/>
	</rdf:Bag>
	</bqbiol:is>
	</rdf:Description>
	</rdf:RDF>
	</annotation>
            </species>
      <species boundaryCondition="false" compartment="C_cytop" constant="false" fbc:charge="0" fbc:chemicalFormula="C15H24N2O17P2" hasOnlySubstanceUnits="false" id="M_C00052__cytop" initialAmount="1" metaid="e4ac25a3-c851-48cc-8062-d410d468e39e" name="UDP-alpha-D-galactose">
        <annotation>
	<rdf:RDF xmlns:rdf="http://www.w3.org/1999/02/22-rdf-syntax-ns#" xmlns:bqbiol="http://biomodels.net/biology-qualifiers/">
	<rdf:Description rdf:about="#e4ac25a3-c851-48cc-8062-d410d468e39e">
	<bqbiol:is>
	<rdf:Bag>
	<rdf:li rdf:resource="http://identifiers.org/kegg.compound/C00052"/>
	</rdf:Bag>
	</bqbiol:is>
	</rdf:Description>
	</rdf:RDF>
	</annotation>
            </species>
      <species boundaryCondition="false" compartment="C_cytop" constant="false" fbc:charge="0" fbc:chemicalFormula="C14H21N5O4R2" hasOnlySubstanceUnits="false" id="M_C01573__cytop" initialAmount="1" metaid="dbbf212b-7905-431f-8005-e6e8a612be8d" name="Peptide diphthine">
        <annotation>
	<rdf:RDF xmlns:rdf="http://www.w3.org/1999/02/22-rdf-syntax-ns#" xmlns:bqbiol="http://biomodels.net/biology-qualifiers/">
	<rdf:Description rdf:about="#dbbf212b-7905-431f-8005-e6e8a612be8d">
	<bqbiol:is>
	<rdf:Bag>
	<rdf:li rdf:resource="http://identifiers.org/kegg.compound/C01573"/>
	</rdf:Bag>
	</bqbiol:is>
	</rdf:Description>
	</rdf:RDF>
	</annotation>
            </species>
      <species boundaryCondition="false" compartment="C_cytop" constant="false" fbc:charge="0" fbc:chemicalFormula="C18H40NO5P" hasOnlySubstanceUnits="false" id="M_C01120__cytop" initialAmount="1" metaid="_76ce81c7-0152-49cc-b280-d02ebe1d8877" name="Sphinganine 1-phosphate">
        <annotation>
	<rdf:RDF xmlns:rdf="http://www.w3.org/1999/02/22-rdf-syntax-ns#" xmlns:bqbiol="http://biomodels.net/biology-qualifiers/">
	<rdf:Description rdf:about="#_76ce81c7-0152-49cc-b280-d02ebe1d8877">
	<bqbiol:is>
	<rdf:Bag>
	<rdf:li rdf:resource="http://identifiers.org/kegg.compound/C01120"/>
	</rdf:Bag>
	</bqbiol:is>
	</rdf:Description>
	</rdf:RDF>
	</annotation>
            </species>
      <species boundaryCondition="false" compartment="C_cytop" constant="false" fbc:charge="0" fbc:chemicalFormula="C7H16O13P2" hasOnlySubstanceUnits="false" id="M_C00447__cytop" initialAmount="1" metaid="_84616334-3888-4405-b8a2-9a847e3da6ae" name="Sedoheptulose 1,7-bisphosphate">
        <annotation>
	<rdf:RDF xmlns:rdf="http://www.w3.org/1999/02/22-rdf-syntax-ns#" xmlns:bqbiol="http://biomodels.net/biology-qualifiers/">
	<rdf:Description rdf:about="#_84616334-3888-4405-b8a2-9a847e3da6ae">
	<bqbiol:is>
	<rdf:Bag>
	<rdf:li rdf:resource="http://identifiers.org/kegg.compound/C00447"/>
	</rdf:Bag>
	</bqbiol:is>
	</rdf:Description>
	</rdf:RDF>
	</annotation>
            </species>
      <species boundaryCondition="false" compartment="C_cytop" constant="false" fbc:charge="0" fbc:chemicalFormula="C6H10O5" hasOnlySubstanceUnits="false" id="M_C03827__cytop" initialAmount="1" metaid="_4ffad086-b708-4f5c-a769-dfd6f38467cf" name="2-Dehydro-3-deoxy-L-fuconate">
        <annotation>
	<rdf:RDF xmlns:rdf="http://www.w3.org/1999/02/22-rdf-syntax-ns#" xmlns:bqbiol="http://biomodels.net/biology-qualifiers/">
	<rdf:Description rdf:about="#_4ffad086-b708-4f5c-a769-dfd6f38467cf">
	<bqbiol:is>
	<rdf:Bag>
	<rdf:li rdf:resource="http://identifiers.org/kegg.compound/C03827"/>
	</rdf:Bag>
	</bqbiol:is>
	</rdf:Description>
	</rdf:RDF>
	</annotation>
            </species>
      <species boundaryCondition="false" compartment="C_cytop" constant="false" fbc:charge="0" fbc:chemicalFormula="C5H9NO2" hasOnlySubstanceUnits="false" id="M_C00763__cytop" initialAmount="1" metaid="fe89aa81-1808-490e-9284-8ac47627ed99" name="D-Proline">
        <annotation>
	<rdf:RDF xmlns:rdf="http://www.w3.org/1999/02/22-rdf-syntax-ns#" xmlns:bqbiol="http://biomodels.net/biology-qualifiers/">
	<rdf:Description rdf:about="#fe89aa81-1808-490e-9284-8ac47627ed99">
	<bqbiol:is>
	<rdf:Bag>
	<rdf:li rdf:resource="http://identifiers.org/kegg.compound/C00763"/>
	</rdf:Bag>
	</bqbiol:is>
	</rdf:Description>
	</rdf:RDF>
	</annotation>
            </species>
      <species boundaryCondition="false" compartment="C_cytop" constant="false" fbc:charge="0" fbc:chemicalFormula="C12H22O11" hasOnlySubstanceUnits="false" id="M_C05400__cytop" initialAmount="1" metaid="_95fee9ea-a603-4fc2-b66a-165910cd089c" name="Epimelibiose">
        <annotation>
	<rdf:RDF xmlns:rdf="http://www.w3.org/1999/02/22-rdf-syntax-ns#" xmlns:bqbiol="http://biomodels.net/biology-qualifiers/">
	<rdf:Description rdf:about="#_95fee9ea-a603-4fc2-b66a-165910cd089c">
	<bqbiol:is>
	<rdf:Bag>
	<rdf:li rdf:resource="http://identifiers.org/kegg.compound/C05400"/>
	</rdf:Bag>
	</bqbiol:is>
	</rdf:Description>
	</rdf:RDF>
	</annotation>
            </species>
      <species boundaryCondition="false" compartment="C_cytop" constant="false" fbc:charge="0" fbc:chemicalFormula="C9H13FN2O11P2" hasOnlySubstanceUnits="false" id="M_C21750__cytop" initialAmount="1" metaid="_5425a974-9441-40fc-a991-73a20afc2699" name="5-Fluorodeoxyuridine diphosphate">
        <annotation>
	<rdf:RDF xmlns:rdf="http://www.w3.org/1999/02/22-rdf-syntax-ns#" xmlns:bqbiol="http://biomodels.net/biology-qualifiers/">
	<rdf:Description rdf:about="#_5425a974-9441-40fc-a991-73a20afc2699">
	<bqbiol:is>
	<rdf:Bag>
	<rdf:li rdf:resource="http://identifiers.org/kegg.compound/C21750"/>
	</rdf:Bag>
	</bqbiol:is>
	</rdf:Description>
	</rdf:RDF>
	</annotation>
            </species>
      <species boundaryCondition="false" compartment="C_cytop" constant="false" fbc:charge="0" fbc:chemicalFormula="C15H12O5" hasOnlySubstanceUnits="false" id="M_C01592__cytop" initialAmount="1" metaid="d80e91e7-d055-4246-9f27-6f8f6959e5a1" name="Licodione">
        <annotation>
	<rdf:RDF xmlns:rdf="http://www.w3.org/1999/02/22-rdf-syntax-ns#" xmlns:bqbiol="http://biomodels.net/biology-qualifiers/">
	<rdf:Description rdf:about="#d80e91e7-d055-4246-9f27-6f8f6959e5a1">
	<bqbiol:is>
	<rdf:Bag>
	<rdf:li rdf:resource="http://identifiers.org/kegg.compound/C01592"/>
	</rdf:Bag>
	</bqbiol:is>
	</rdf:Description>
	</rdf:RDF>
	</annotation>
            </species>
      <species boundaryCondition="false" compartment="C_cytop" constant="false" fbc:charge="0" fbc:chemicalFormula="C18H32O2" hasOnlySubstanceUnits="false" id="M_C01595__cytop" initialAmount="1" metaid="_333e8395-eb4b-4cb6-810c-2e74ef1f4d32" name="Linoleate">
        <annotation>
	<rdf:RDF xmlns:rdf="http://www.w3.org/1999/02/22-rdf-syntax-ns#" xmlns:bqbiol="http://biomodels.net/biology-qualifiers/">
	<rdf:Description rdf:about="#_333e8395-eb4b-4cb6-810c-2e74ef1f4d32">
	<bqbiol:is>
	<rdf:Bag>
	<rdf:li rdf:resource="http://identifiers.org/kegg.compound/C01595"/>
	</rdf:Bag>
	</bqbiol:is>
	</rdf:Description>
	</rdf:RDF>
	</annotation>
            </species>
      <species boundaryCondition="false" compartment="C_cytop" constant="false" fbc:charge="0" fbc:chemicalFormula="C28H46O" hasOnlySubstanceUnits="false" id="M_C05103__cytop" initialAmount="1" metaid="_5c737765-cf4e-45dc-ad53-bfc267702208" name="4alpha-Methylzymosterol">
        <annotation>
	<rdf:RDF xmlns:rdf="http://www.w3.org/1999/02/22-rdf-syntax-ns#" xmlns:bqbiol="http://biomodels.net/biology-qualifiers/">
	<rdf:Description rdf:about="#_5c737765-cf4e-45dc-ad53-bfc267702208">
	<bqbiol:is>
	<rdf:Bag>
	<rdf:li rdf:resource="http://identifiers.org/kegg.compound/C05103"/>
	</rdf:Bag>
	</bqbiol:is>
	</rdf:Description>
	</rdf:RDF>
	</annotation>
            </species>
      <species boundaryCondition="false" compartment="C_cytop" constant="false" fbc:charge="0" fbc:chemicalFormula="C12H23O2SR" hasOnlySubstanceUnits="false" id="M_C05757__cytop" initialAmount="1" metaid="_13f659b7-7e53-4c14-8294-0de82d221bd6" name="(R)-3-Hydroxydodecanoyl-[acp]">
        <annotation>
	<rdf:RDF xmlns:rdf="http://www.w3.org/1999/02/22-rdf-syntax-ns#" xmlns:bqbiol="http://biomodels.net/biology-qualifiers/">
	<rdf:Description rdf:about="#_13f659b7-7e53-4c14-8294-0de82d221bd6">
	<bqbiol:is>
	<rdf:Bag>
	<rdf:li rdf:resource="http://identifiers.org/kegg.compound/C05757"/>
	</rdf:Bag>
	</bqbiol:is>
	</rdf:Description>
	</rdf:RDF>
	</annotation>
            </species>
      <species boundaryCondition="false" compartment="C_cytop" constant="false" fbc:charge="0" fbc:chemicalFormula="C3H9O6P" hasOnlySubstanceUnits="false" id="M_C00093__cytop" initialAmount="1" metaid="_8642be48-5823-4aaa-b29d-67d2fbdf7a2a" name="sn-Glycerol 3-phosphate">
        <annotation>
	<rdf:RDF xmlns:rdf="http://www.w3.org/1999/02/22-rdf-syntax-ns#" xmlns:bqbiol="http://biomodels.net/biology-qualifiers/">
	<rdf:Description rdf:about="#_8642be48-5823-4aaa-b29d-67d2fbdf7a2a">
	<bqbiol:is>
	<rdf:Bag>
	<rdf:li rdf:resource="http://identifiers.org/kegg.compound/C00093"/>
	</rdf:Bag>
	</bqbiol:is>
	</rdf:Description>
	</rdf:RDF>
	</annotation>
            </species>
      <species boundaryCondition="false" compartment="C_cytop" constant="false" fbc:charge="0" fbc:chemicalFormula="C31H56NO13R" hasOnlySubstanceUnits="false" id="M_C01290__cytop" initialAmount="1" metaid="fb145a3d-7f1f-4158-8b07-a0448907b30e" name="Lactosylceramide">
        <annotation>
	<rdf:RDF xmlns:rdf="http://www.w3.org/1999/02/22-rdf-syntax-ns#" xmlns:bqbiol="http://biomodels.net/biology-qualifiers/">
	<rdf:Description rdf:about="#fb145a3d-7f1f-4158-8b07-a0448907b30e">
	<bqbiol:is>
	<rdf:Bag>
	<rdf:li rdf:resource="http://identifiers.org/kegg.compound/C01290"/>
	</rdf:Bag>
	</bqbiol:is>
	</rdf:Description>
	</rdf:RDF>
	</annotation>
            </species>
      <species boundaryCondition="false" compartment="C_cytop" constant="false" fbc:charge="0" fbc:chemicalFormula="C6H6O6" hasOnlySubstanceUnits="false" id="M_C05422__cytop" initialAmount="1" metaid="_7ad7e22a-6e99-4364-addb-a2c8ca0b1e34" name="Dehydroascorbate">
        <annotation>
	<rdf:RDF xmlns:rdf="http://www.w3.org/1999/02/22-rdf-syntax-ns#" xmlns:bqbiol="http://biomodels.net/biology-qualifiers/">
	<rdf:Description rdf:about="#_7ad7e22a-6e99-4364-addb-a2c8ca0b1e34">
	<bqbiol:is>
	<rdf:Bag>
	<rdf:li rdf:resource="http://identifiers.org/kegg.compound/C05422"/>
	</rdf:Bag>
	</bqbiol:is>
	</rdf:Description>
	</rdf:RDF>
	</annotation>
            </species>
      <species boundaryCondition="false" compartment="C_cytop" constant="false" fbc:charge="0" fbc:chemicalFormula="C10H9NO3" hasOnlySubstanceUnits="false" id="M_C16596__cytop" initialAmount="1" metaid="_8ec0c640-05e6-4f46-a6d6-c6dc2ad9bddb" name="5-Phenyl-1,3-oxazinane-2,4-dione">
        <annotation>
	<rdf:RDF xmlns:rdf="http://www.w3.org/1999/02/22-rdf-syntax-ns#" xmlns:bqbiol="http://biomodels.net/biology-qualifiers/">
	<rdf:Description rdf:about="#_8ec0c640-05e6-4f46-a6d6-c6dc2ad9bddb">
	<bqbiol:is>
	<rdf:Bag>
	<rdf:li rdf:resource="http://identifiers.org/kegg.compound/C16596"/>
	</rdf:Bag>
	</bqbiol:is>
	</rdf:Description>
	</rdf:RDF>
	</annotation>
            </species>
      <species boundaryCondition="false" compartment="C_cytop" constant="false" fbc:charge="0" fbc:chemicalFormula="C14H25OSR" hasOnlySubstanceUnits="false" id="M_C05760__cytop" initialAmount="1" metaid="_0e409b7f-f3c1-4088-94b1-0ee27590e982" name="trans-Tetradec-2-enoyl-[acp]">
        <annotation>
	<rdf:RDF xmlns:rdf="http://www.w3.org/1999/02/22-rdf-syntax-ns#" xmlns:bqbiol="http://biomodels.net/biology-qualifiers/">
	<rdf:Description rdf:about="#_0e409b7f-f3c1-4088-94b1-0ee27590e982">
	<bqbiol:is>
	<rdf:Bag>
	<rdf:li rdf:resource="http://identifiers.org/kegg.compound/C05760"/>
	</rdf:Bag>
	</bqbiol:is>
	</rdf:Description>
	</rdf:RDF>
	</annotation>
            </species>
      <species boundaryCondition="false" compartment="C_cytop" constant="false" fbc:charge="0" hasOnlySubstanceUnits="false" id="M_e_RNA__cytop" initialAmount="1" name="e-RNA"/>
      <species boundaryCondition="false" compartment="C_cytop" constant="false" fbc:charge="0" fbc:chemicalFormula="C6H10N4" hasOnlySubstanceUnits="false" id="M_C20267__cytop" initialAmount="1" metaid="_2b7b7212-9588-48ea-9691-fae9b43a3908" name="4-Amino-5-aminomethyl-2-methylpyrimidine">
        <annotation>
	<rdf:RDF xmlns:rdf="http://www.w3.org/1999/02/22-rdf-syntax-ns#" xmlns:bqbiol="http://biomodels.net/biology-qualifiers/">
	<rdf:Description rdf:about="#_2b7b7212-9588-48ea-9691-fae9b43a3908">
	<bqbiol:is>
	<rdf:Bag>
	<rdf:li rdf:resource="http://identifiers.org/kegg.compound/C20267"/>
	</rdf:Bag>
	</bqbiol:is>
	</rdf:Description>
	</rdf:RDF>
	</annotation>
            </species>
      <species boundaryCondition="false" compartment="C_cytop" constant="false" fbc:charge="0" fbc:chemicalFormula="C6H12O6" hasOnlySubstanceUnits="false" id="M_C02336__cytop" initialAmount="1" metaid="e90a45da-3bd8-4538-8ca4-815cc1d0104d" name="beta-D-Fructose">
        <annotation>
	<rdf:RDF xmlns:rdf="http://www.w3.org/1999/02/22-rdf-syntax-ns#" xmlns:bqbiol="http://biomodels.net/biology-qualifiers/">
	<rdf:Description rdf:about="#e90a45da-3bd8-4538-8ca4-815cc1d0104d">
	<bqbiol:is>
	<rdf:Bag>
	<rdf:li rdf:resource="http://identifiers.org/kegg.compound/C02336"/>
	</rdf:Bag>
	</bqbiol:is>
	</rdf:Description>
	</rdf:RDF>
	</annotation>
            </species>
      <species boundaryCondition="false" compartment="C_cytop" constant="false" fbc:charge="0" hasOnlySubstanceUnits="false" id="M_C02028__cytop" initialAmount="1" metaid="b1abb86f-155c-4658-a6c8-4fe3ca1a9987" name="Dicarboxylate">
        <annotation>
	<rdf:RDF xmlns:rdf="http://www.w3.org/1999/02/22-rdf-syntax-ns#" xmlns:bqbiol="http://biomodels.net/biology-qualifiers/">
	<rdf:Description rdf:about="#b1abb86f-155c-4658-a6c8-4fe3ca1a9987">
	<bqbiol:is>
	<rdf:Bag>
	<rdf:li rdf:resource="http://identifiers.org/kegg.compound/C02028"/>
	</rdf:Bag>
	</bqbiol:is>
	</rdf:Description>
	</rdf:RDF>
	</annotation>
            </species>
      <species boundaryCondition="false" compartment="C_cytop" constant="false" fbc:charge="0" fbc:chemicalFormula="C4H7NO4" hasOnlySubstanceUnits="false" id="M_C00049__cytop" initialAmount="1" metaid="_75f5278a-67bb-4087-b086-3cc0de620741" name="L-Aspartate">
        <annotation>
	<rdf:RDF xmlns:rdf="http://www.w3.org/1999/02/22-rdf-syntax-ns#" xmlns:bqbiol="http://biomodels.net/biology-qualifiers/">
	<rdf:Description rdf:about="#_75f5278a-67bb-4087-b086-3cc0de620741">
	<bqbiol:is>
	<rdf:Bag>
	<rdf:li rdf:resource="http://identifiers.org/kegg.compound/C00049"/>
	</rdf:Bag>
	</bqbiol:is>
	</rdf:Description>
	</rdf:RDF>
	</annotation>
            </species>
      <species boundaryCondition="false" compartment="C_cytop" constant="false" fbc:charge="0" fbc:chemicalFormula="C4H8N4O4" hasOnlySubstanceUnits="false" id="M_C00499__cytop" initialAmount="1" metaid="d5e19e72-7403-4208-bb10-7bfdf23d6e44" name="Allantoate">
        <annotation>
	<rdf:RDF xmlns:rdf="http://www.w3.org/1999/02/22-rdf-syntax-ns#" xmlns:bqbiol="http://biomodels.net/biology-qualifiers/">
	<rdf:Description rdf:about="#d5e19e72-7403-4208-bb10-7bfdf23d6e44">
	<bqbiol:is>
	<rdf:Bag>
	<rdf:li rdf:resource="http://identifiers.org/kegg.compound/C00499"/>
	</rdf:Bag>
	</bqbiol:is>
	</rdf:Description>
	</rdf:RDF>
	</annotation>
            </species>
      <species boundaryCondition="false" compartment="C_cytop" constant="false" fbc:charge="0" fbc:chemicalFormula="H2O2" hasOnlySubstanceUnits="false" id="M_C00027__cytop" initialAmount="1" metaid="e1548fbe-6114-4276-a4eb-552b16b93497" name="Hydrogen peroxide">
        <annotation>
	<rdf:RDF xmlns:rdf="http://www.w3.org/1999/02/22-rdf-syntax-ns#" xmlns:bqbiol="http://biomodels.net/biology-qualifiers/">
	<rdf:Description rdf:about="#e1548fbe-6114-4276-a4eb-552b16b93497">
	<bqbiol:is>
	<rdf:Bag>
	<rdf:li rdf:resource="http://identifiers.org/kegg.compound/C00027"/>
	</rdf:Bag>
	</bqbiol:is>
	</rdf:Description>
	</rdf:RDF>
	</annotation>
            </species>
      <species boundaryCondition="false" compartment="C_cytop" constant="false" fbc:charge="0" fbc:chemicalFormula="C15H12O4" hasOnlySubstanceUnits="false" id="M_C09762__cytop" initialAmount="1" metaid="e9b7c768-7c8d-410e-bb7f-2cbf01567e61" name="Liquiritigenin">
        <annotation>
	<rdf:RDF xmlns:rdf="http://www.w3.org/1999/02/22-rdf-syntax-ns#" xmlns:bqbiol="http://biomodels.net/biology-qualifiers/">
	<rdf:Description rdf:about="#e9b7c768-7c8d-410e-bb7f-2cbf01567e61">
	<bqbiol:is>
	<rdf:Bag>
	<rdf:li rdf:resource="http://identifiers.org/kegg.compound/C09762"/>
	</rdf:Bag>
	</bqbiol:is>
	</rdf:Description>
	</rdf:RDF>
	</annotation>
            </species>
      <species boundaryCondition="false" compartment="C_cytop" constant="false" fbc:charge="0" fbc:chemicalFormula="C14H26N4O11P2" hasOnlySubstanceUnits="false" id="M_C00307__cytop" initialAmount="1" metaid="_33decf24-55ee-4b63-91e3-c9e0c8e0f9b2" name="CDP-choline">
        <annotation>
	<rdf:RDF xmlns:rdf="http://www.w3.org/1999/02/22-rdf-syntax-ns#" xmlns:bqbiol="http://biomodels.net/biology-qualifiers/">
	<rdf:Description rdf:about="#_33decf24-55ee-4b63-91e3-c9e0c8e0f9b2">
	<bqbiol:is>
	<rdf:Bag>
	<rdf:li rdf:resource="http://identifiers.org/kegg.compound/C00307"/>
	</rdf:Bag>
	</bqbiol:is>
	</rdf:Description>
	</rdf:RDF>
	</annotation>
            </species>
      <species boundaryCondition="false" compartment="C_cytop" constant="false" fbc:charge="0" fbc:chemicalFormula="C9H13N3O5" hasOnlySubstanceUnits="false" id="M_C00475__cytop" initialAmount="1" metaid="_4049f302-9eb8-46bc-82ff-335b25e1193e" name="Cytidine">
        <annotation>
	<rdf:RDF xmlns:rdf="http://www.w3.org/1999/02/22-rdf-syntax-ns#" xmlns:bqbiol="http://biomodels.net/biology-qualifiers/">
	<rdf:Description rdf:about="#_4049f302-9eb8-46bc-82ff-335b25e1193e">
	<bqbiol:is>
	<rdf:Bag>
	<rdf:li rdf:resource="http://identifiers.org/kegg.compound/C00475"/>
	</rdf:Bag>
	</bqbiol:is>
	</rdf:Description>
	</rdf:RDF>
	</annotation>
            </species>
      <species boundaryCondition="false" compartment="C_cytop" constant="false" fbc:charge="0" fbc:chemicalFormula="C14H27N4O10P2" hasOnlySubstanceUnits="false" id="M_C05674__cytop" initialAmount="1" metaid="aa122f6b-375c-42e7-9a9c-c9f14431e27e" name="CMP-N-trimethyl-2-aminoethylphosphonate">
        <annotation>
	<rdf:RDF xmlns:rdf="http://www.w3.org/1999/02/22-rdf-syntax-ns#" xmlns:bqbiol="http://biomodels.net/biology-qualifiers/">
	<rdf:Description rdf:about="#aa122f6b-375c-42e7-9a9c-c9f14431e27e">
	<bqbiol:is>
	<rdf:Bag>
	<rdf:li rdf:resource="http://identifiers.org/kegg.compound/C05674"/>
	</rdf:Bag>
	</bqbiol:is>
	</rdf:Description>
	</rdf:RDF>
	</annotation>
            </species>
      <species boundaryCondition="false" compartment="C_cytop" constant="false" fbc:charge="0" fbc:chemicalFormula="C7H8O6" hasOnlySubstanceUnits="false" id="M_C04002__cytop" initialAmount="1" metaid="_8717ee8a-bceb-45ce-9c8a-bfc02906d135" name="(Z)-But-1-ene-1,2,4-tricarboxylate">
        <annotation>
	<rdf:RDF xmlns:rdf="http://www.w3.org/1999/02/22-rdf-syntax-ns#" xmlns:bqbiol="http://biomodels.net/biology-qualifiers/">
	<rdf:Description rdf:about="#_8717ee8a-bceb-45ce-9c8a-bfc02906d135">
	<bqbiol:is>
	<rdf:Bag>
	<rdf:li rdf:resource="http://identifiers.org/kegg.compound/C04002"/>
	</rdf:Bag>
	</bqbiol:is>
	</rdf:Description>
	</rdf:RDF>
	</annotation>
            </species>
      <species boundaryCondition="false" compartment="C_cytop" constant="false" fbc:charge="0" fbc:chemicalFormula="C18H38NO5P" hasOnlySubstanceUnits="false" id="M_C06124__cytop" initialAmount="1" metaid="c0f110e6-88f1-42db-b957-740595c8310e" name="Sphingosine 1-phosphate">
        <annotation>
	<rdf:RDF xmlns:rdf="http://www.w3.org/1999/02/22-rdf-syntax-ns#" xmlns:bqbiol="http://biomodels.net/biology-qualifiers/">
	<rdf:Description rdf:about="#c0f110e6-88f1-42db-b957-740595c8310e">
	<bqbiol:is>
	<rdf:Bag>
	<rdf:li rdf:resource="http://identifiers.org/kegg.compound/C06124"/>
	</rdf:Bag>
	</bqbiol:is>
	</rdf:Description>
	</rdf:RDF>
	</annotation>
            </species>
      <species boundaryCondition="false" compartment="C_cytop" constant="false" fbc:charge="0" fbc:chemicalFormula="C6H12O6" hasOnlySubstanceUnits="false" id="M_C00159__cytop" initialAmount="1" metaid="e3f03f7f-808c-4647-bd02-8f8ee2694f21" name="D-Mannose">
        <annotation>
	<rdf:RDF xmlns:rdf="http://www.w3.org/1999/02/22-rdf-syntax-ns#" xmlns:bqbiol="http://biomodels.net/biology-qualifiers/">
	<rdf:Description rdf:about="#e3f03f7f-808c-4647-bd02-8f8ee2694f21">
	<bqbiol:is>
	<rdf:Bag>
	<rdf:li rdf:resource="http://identifiers.org/kegg.compound/C00159"/>
	</rdf:Bag>
	</bqbiol:is>
	</rdf:Description>
	</rdf:RDF>
	</annotation>
            </species>
      <species boundaryCondition="false" compartment="C_cytop" constant="false" fbc:charge="0" fbc:chemicalFormula="C11H18O16P2R2" hasOnlySubstanceUnits="false" id="M_C04549__cytop" initialAmount="1" metaid="dea4c591-2349-4525-8fe6-8b6fc1d7cdd2" name="1-Phosphatidyl-1D-myo-inositol 3-phosphate">
        <annotation>
	<rdf:RDF xmlns:rdf="http://www.w3.org/1999/02/22-rdf-syntax-ns#" xmlns:bqbiol="http://biomodels.net/biology-qualifiers/">
	<rdf:Description rdf:about="#dea4c591-2349-4525-8fe6-8b6fc1d7cdd2">
	<bqbiol:is>
	<rdf:Bag>
	<rdf:li rdf:resource="http://identifiers.org/kegg.compound/C04549"/>
	</rdf:Bag>
	</bqbiol:is>
	</rdf:Description>
	</rdf:RDF>
	</annotation>
            </species>
      <species boundaryCondition="false" compartment="C_cytop" constant="false" fbc:charge="0" fbc:chemicalFormula="C8H16N3O8P" hasOnlySubstanceUnits="false" id="M_C04640__cytop" initialAmount="1" metaid="_01953a30-ef59-426e-8af8-204c6dee78bc" name="2-(Formamido)-N1-(5'-phosphoribosyl)acetamidine">
        <annotation>
	<rdf:RDF xmlns:rdf="http://www.w3.org/1999/02/22-rdf-syntax-ns#" xmlns:bqbiol="http://biomodels.net/biology-qualifiers/">
	<rdf:Description rdf:about="#_01953a30-ef59-426e-8af8-204c6dee78bc">
	<bqbiol:is>
	<rdf:Bag>
	<rdf:li rdf:resource="http://identifiers.org/kegg.compound/C04640"/>
	</rdf:Bag>
	</bqbiol:is>
	</rdf:Description>
	</rdf:RDF>
	</annotation>
            </species>
      <species boundaryCondition="false" compartment="C_cytop" constant="false" fbc:charge="0" fbc:chemicalFormula="C5H11NO2" hasOnlySubstanceUnits="false" id="M_C00719__cytop" initialAmount="1" metaid="_1a3fe264-01b3-4ea8-8b48-8896986df89f" name="Betaine">
        <annotation>
	<rdf:RDF xmlns:rdf="http://www.w3.org/1999/02/22-rdf-syntax-ns#" xmlns:bqbiol="http://biomodels.net/biology-qualifiers/">
	<rdf:Description rdf:about="#_1a3fe264-01b3-4ea8-8b48-8896986df89f">
	<bqbiol:is>
	<rdf:Bag>
	<rdf:li rdf:resource="http://identifiers.org/kegg.compound/C00719"/>
	</rdf:Bag>
	</bqbiol:is>
	</rdf:Description>
	</rdf:RDF>
	</annotation>
            </species>
      <species boundaryCondition="false" compartment="C_cytop" constant="false" fbc:charge="0" fbc:chemicalFormula="C10H18N5O20P5" hasOnlySubstanceUnits="false" id="M_C04494__cytop" initialAmount="1" metaid="b3dee585-8c34-424d-a380-17b0ed477c9f" name="Guanosine 3'-diphosphate 5'-triphosphate">
        <annotation>
	<rdf:RDF xmlns:rdf="http://www.w3.org/1999/02/22-rdf-syntax-ns#" xmlns:bqbiol="http://biomodels.net/biology-qualifiers/">
	<rdf:Description rdf:about="#b3dee585-8c34-424d-a380-17b0ed477c9f">
	<bqbiol:is>
	<rdf:Bag>
	<rdf:li rdf:resource="http://identifiers.org/kegg.compound/C04494"/>
	</rdf:Bag>
	</bqbiol:is>
	</rdf:Description>
	</rdf:RDF>
	</annotation>
            </species>
      <species boundaryCondition="false" compartment="C_cytop" constant="false" fbc:charge="0" fbc:chemicalFormula="C35H62N7O18P3S" hasOnlySubstanceUnits="false" id="M_C05260__cytop" initialAmount="1" metaid="_7fbab0c6-7f3a-4c99-8a3f-edd8d7d445ea" name="(S)-3-Hydroxytetradecanoyl-CoA">
        <annotation>
	<rdf:RDF xmlns:rdf="http://www.w3.org/1999/02/22-rdf-syntax-ns#" xmlns:bqbiol="http://biomodels.net/biology-qualifiers/">
	<rdf:Description rdf:about="#_7fbab0c6-7f3a-4c99-8a3f-edd8d7d445ea">
	<bqbiol:is>
	<rdf:Bag>
	<rdf:li rdf:resource="http://identifiers.org/kegg.compound/C05260"/>
	</rdf:Bag>
	</bqbiol:is>
	</rdf:Description>
	</rdf:RDF>
	</annotation>
            </species>
      <species boundaryCondition="false" compartment="C_cytop" constant="false" fbc:charge="0" fbc:chemicalFormula="C3H4O" hasOnlySubstanceUnits="false" id="M_C01471__cytop" initialAmount="1" metaid="af1509e9-81b7-43fd-9ebd-825613907523" name="Acrolein">
        <annotation>
	<rdf:RDF xmlns:rdf="http://www.w3.org/1999/02/22-rdf-syntax-ns#" xmlns:bqbiol="http://biomodels.net/biology-qualifiers/">
	<rdf:Description rdf:about="#af1509e9-81b7-43fd-9ebd-825613907523">
	<bqbiol:is>
	<rdf:Bag>
	<rdf:li rdf:resource="http://identifiers.org/kegg.compound/C01471"/>
	</rdf:Bag>
	</bqbiol:is>
	</rdf:Description>
	</rdf:RDF>
	</annotation>
            </species>
      <species boundaryCondition="false" compartment="C_cytop" constant="false" fbc:charge="0" fbc:chemicalFormula="C12H22O11" hasOnlySubstanceUnits="false" id="M_C00252__cytop" initialAmount="1" metaid="_1c1f92df-bc4a-4a6f-8c2a-a808652afdba" name="Isomaltose">
        <annotation>
	<rdf:RDF xmlns:rdf="http://www.w3.org/1999/02/22-rdf-syntax-ns#" xmlns:bqbiol="http://biomodels.net/biology-qualifiers/">
	<rdf:Description rdf:about="#_1c1f92df-bc4a-4a6f-8c2a-a808652afdba">
	<bqbiol:is>
	<rdf:Bag>
	<rdf:li rdf:resource="http://identifiers.org/kegg.compound/C00252"/>
	</rdf:Bag>
	</bqbiol:is>
	</rdf:Description>
	</rdf:RDF>
	</annotation>
            </species>
      <species boundaryCondition="false" compartment="C_cytop" constant="false" fbc:charge="0" fbc:chemicalFormula="C15H10O7" hasOnlySubstanceUnits="false" id="M_C00389__cytop" initialAmount="1" metaid="_577607ae-212f-4a8d-8be3-a757559602ed" name="Quercetin">
        <annotation>
	<rdf:RDF xmlns:rdf="http://www.w3.org/1999/02/22-rdf-syntax-ns#" xmlns:bqbiol="http://biomodels.net/biology-qualifiers/">
	<rdf:Description rdf:about="#_577607ae-212f-4a8d-8be3-a757559602ed">
	<bqbiol:is>
	<rdf:Bag>
	<rdf:li rdf:resource="http://identifiers.org/kegg.compound/C00389"/>
	</rdf:Bag>
	</bqbiol:is>
	</rdf:Description>
	</rdf:RDF>
	</annotation>
            </species>
      <species boundaryCondition="false" compartment="C_cytop" constant="false" fbc:charge="0" fbc:chemicalFormula="C37H64N7O18P3S" hasOnlySubstanceUnits="false" id="M_C05259__cytop" initialAmount="1" metaid="_755e0d29-c190-4151-8edb-844daaa3de8a" name="3-Oxopalmitoyl-CoA">
        <annotation>
	<rdf:RDF xmlns:rdf="http://www.w3.org/1999/02/22-rdf-syntax-ns#" xmlns:bqbiol="http://biomodels.net/biology-qualifiers/">
	<rdf:Description rdf:about="#_755e0d29-c190-4151-8edb-844daaa3de8a">
	<bqbiol:is>
	<rdf:Bag>
	<rdf:li rdf:resource="http://identifiers.org/kegg.compound/C05259"/>
	</rdf:Bag>
	</bqbiol:is>
	</rdf:Description>
	</rdf:RDF>
	</annotation>
            </species>
      <species boundaryCondition="false" compartment="C_cytop" constant="false" fbc:charge="0" fbc:chemicalFormula="C6H12O6" hasOnlySubstanceUnits="false" id="M_C00247__cytop" initialAmount="1" metaid="_76806232-5c9a-4e2f-aa82-317899fc9769" name="L-Sorbose">
        <annotation>
	<rdf:RDF xmlns:rdf="http://www.w3.org/1999/02/22-rdf-syntax-ns#" xmlns:bqbiol="http://biomodels.net/biology-qualifiers/">
	<rdf:Description rdf:about="#_76806232-5c9a-4e2f-aa82-317899fc9769">
	<bqbiol:is>
	<rdf:Bag>
	<rdf:li rdf:resource="http://identifiers.org/kegg.compound/C00247"/>
	</rdf:Bag>
	</bqbiol:is>
	</rdf:Description>
	</rdf:RDF>
	</annotation>
            </species>
      <species boundaryCondition="false" compartment="C_cytop" constant="false" fbc:charge="0" fbc:chemicalFormula="C29H46O3" hasOnlySubstanceUnits="false" id="M_C15808__cytop" initialAmount="1" metaid="f82989a2-d53a-417e-9d62-ee42c78fe6ae" name="4alpha-Methylzymosterol-4-carboxylate">
        <annotation>
	<rdf:RDF xmlns:rdf="http://www.w3.org/1999/02/22-rdf-syntax-ns#" xmlns:bqbiol="http://biomodels.net/biology-qualifiers/">
	<rdf:Description rdf:about="#f82989a2-d53a-417e-9d62-ee42c78fe6ae">
	<bqbiol:is>
	<rdf:Bag>
	<rdf:li rdf:resource="http://identifiers.org/kegg.compound/C15808"/>
	</rdf:Bag>
	</bqbiol:is>
	</rdf:Description>
	</rdf:RDF>
	</annotation>
            </species>
      <species boundaryCondition="false" compartment="C_cytop" constant="false" fbc:charge="0" fbc:chemicalFormula="C10H16N6O9P2" hasOnlySubstanceUnits="false" id="M_C22442__cytop" initialAmount="1" metaid="_809ca311-c707-4f03-bb87-34f886d2abab" name="dZDP">
        <annotation>
	<rdf:RDF xmlns:rdf="http://www.w3.org/1999/02/22-rdf-syntax-ns#" xmlns:bqbiol="http://biomodels.net/biology-qualifiers/">
	<rdf:Description rdf:about="#_809ca311-c707-4f03-bb87-34f886d2abab">
	<bqbiol:is>
	<rdf:Bag>
	<rdf:li rdf:resource="http://identifiers.org/kegg.compound/C22442"/>
	</rdf:Bag>
	</bqbiol:is>
	</rdf:Description>
	</rdf:RDF>
	</annotation>
            </species>
      <species boundaryCondition="false" compartment="C_cytop" constant="false" fbc:charge="0" fbc:chemicalFormula="C11H17O13PR2" hasOnlySubstanceUnits="false" id="M_C01194__cytop" initialAmount="1" metaid="_58c11767-9946-4cd0-acac-e4545099f7e2" name="1-Phosphatidyl-D-myo-inositol">
        <annotation>
	<rdf:RDF xmlns:rdf="http://www.w3.org/1999/02/22-rdf-syntax-ns#" xmlns:bqbiol="http://biomodels.net/biology-qualifiers/">
	<rdf:Description rdf:about="#_58c11767-9946-4cd0-acac-e4545099f7e2">
	<bqbiol:is>
	<rdf:Bag>
	<rdf:li rdf:resource="http://identifiers.org/kegg.compound/C01194"/>
	</rdf:Bag>
	</bqbiol:is>
	</rdf:Description>
	</rdf:RDF>
	</annotation>
            </species>
      <species boundaryCondition="false" compartment="C_cytop" constant="false" fbc:charge="0" hasOnlySubstanceUnits="false" id="M_C02047__cytop" initialAmount="1" metaid="e214aa6c-c6b5-472f-82b3-1166fa97f11b" name="L-Leucyl-tRNA">
        <annotation>
	<rdf:RDF xmlns:rdf="http://www.w3.org/1999/02/22-rdf-syntax-ns#" xmlns:bqbiol="http://biomodels.net/biology-qualifiers/">
	<rdf:Description rdf:about="#e214aa6c-c6b5-472f-82b3-1166fa97f11b">
	<bqbiol:is>
	<rdf:Bag>
	<rdf:li rdf:resource="http://identifiers.org/kegg.compound/C02047"/>
	</rdf:Bag>
	</bqbiol:is>
	</rdf:Description>
	</rdf:RDF>
	</annotation>
            </species>
      <species boundaryCondition="false" compartment="C_cytop" constant="false" fbc:charge="0" fbc:chemicalFormula="C23H50N2O5P" hasOnlySubstanceUnits="false" id="M_C03640__cytop" initialAmount="1" metaid="_227f1e15-b365-43a0-b07c-85936aa90cf6" name="Sphingosyl-phosphocholine">
        <annotation>
	<rdf:RDF xmlns:rdf="http://www.w3.org/1999/02/22-rdf-syntax-ns#" xmlns:bqbiol="http://biomodels.net/biology-qualifiers/">
	<rdf:Description rdf:about="#_227f1e15-b365-43a0-b07c-85936aa90cf6">
	<bqbiol:is>
	<rdf:Bag>
	<rdf:li rdf:resource="http://identifiers.org/kegg.compound/C03640"/>
	</rdf:Bag>
	</bqbiol:is>
	</rdf:Description>
	</rdf:RDF>
	</annotation>
            </species>
      <species boundaryCondition="false" compartment="C_cytop" constant="false" fbc:charge="0" fbc:chemicalFormula="C12H17N4OS" hasOnlySubstanceUnits="false" id="M_C00378__cytop" initialAmount="1" metaid="_000f1fdf-c1f2-4fe4-ab50-791c534a3ce1" name="Thiamine">
        <annotation>
	<rdf:RDF xmlns:rdf="http://www.w3.org/1999/02/22-rdf-syntax-ns#" xmlns:bqbiol="http://biomodels.net/biology-qualifiers/">
	<rdf:Description rdf:about="#_000f1fdf-c1f2-4fe4-ab50-791c534a3ce1">
	<bqbiol:is>
	<rdf:Bag>
	<rdf:li rdf:resource="http://identifiers.org/kegg.compound/C00378"/>
	</rdf:Bag>
	</bqbiol:is>
	</rdf:Description>
	</rdf:RDF>
	</annotation>
            </species>
      <species boundaryCondition="false" compartment="C_cytop" constant="false" fbc:charge="0" hasOnlySubstanceUnits="false" id="M_C04500__cytop" initialAmount="1" metaid="_84713f51-9320-4550-9c20-50bdb0bb7fa7" name="N-Acetyl-D-glucosaminyldiphosphodolichol">
        <annotation>
	<rdf:RDF xmlns:rdf="http://www.w3.org/1999/02/22-rdf-syntax-ns#" xmlns:bqbiol="http://biomodels.net/biology-qualifiers/">
	<rdf:Description rdf:about="#_84713f51-9320-4550-9c20-50bdb0bb7fa7">
	<bqbiol:is>
	<rdf:Bag>
	<rdf:li rdf:resource="http://identifiers.org/kegg.compound/C04500"/>
	</rdf:Bag>
	</bqbiol:is>
	</rdf:Description>
	</rdf:RDF>
	</annotation>
            </species>
      <species boundaryCondition="false" compartment="C_cytop" constant="false" fbc:charge="0" fbc:chemicalFormula="C6H9N3O" hasOnlySubstanceUnits="false" id="M_C01279__cytop" initialAmount="1" metaid="_596b658e-ede7-4125-8a5a-d9bdf6459340" name="4-Amino-5-hydroxymethyl-2-methylpyrimidine">
        <annotation>
	<rdf:RDF xmlns:rdf="http://www.w3.org/1999/02/22-rdf-syntax-ns#" xmlns:bqbiol="http://biomodels.net/biology-qualifiers/">
	<rdf:Description rdf:about="#_596b658e-ede7-4125-8a5a-d9bdf6459340">
	<bqbiol:is>
	<rdf:Bag>
	<rdf:li rdf:resource="http://identifiers.org/kegg.compound/C01279"/>
	</rdf:Bag>
	</bqbiol:is>
	</rdf:Description>
	</rdf:RDF>
	</annotation>
            </species>
      <species boundaryCondition="false" compartment="C_cytop" constant="false" fbc:charge="0" fbc:chemicalFormula="C11H19O19P3R2" hasOnlySubstanceUnits="false" id="M_C11556__cytop" initialAmount="1" metaid="_6b2f02ae-bfee-4f8b-94b5-78a6cb3c3ac2" name="1-Phosphatidyl-1D-myo-inositol 3,5-bisphosphate">
        <annotation>
	<rdf:RDF xmlns:rdf="http://www.w3.org/1999/02/22-rdf-syntax-ns#" xmlns:bqbiol="http://biomodels.net/biology-qualifiers/">
	<rdf:Description rdf:about="#_6b2f02ae-bfee-4f8b-94b5-78a6cb3c3ac2">
	<bqbiol:is>
	<rdf:Bag>
	<rdf:li rdf:resource="http://identifiers.org/kegg.compound/C11556"/>
	</rdf:Bag>
	</bqbiol:is>
	</rdf:Description>
	</rdf:RDF>
	</annotation>
            </species>
      <species boundaryCondition="false" compartment="C_cytop" constant="false" fbc:charge="0" fbc:chemicalFormula="C39H62N7O19P3S" hasOnlySubstanceUnits="false" id="M_C16330__cytop" initialAmount="1" metaid="_461deddd-a9f1-4331-b6c9-c401c007baae" name="3-Oxo-OPC8-CoA">
        <annotation>
	<rdf:RDF xmlns:rdf="http://www.w3.org/1999/02/22-rdf-syntax-ns#" xmlns:bqbiol="http://biomodels.net/biology-qualifiers/">
	<rdf:Description rdf:about="#_461deddd-a9f1-4331-b6c9-c401c007baae">
	<bqbiol:is>
	<rdf:Bag>
	<rdf:li rdf:resource="http://identifiers.org/kegg.compound/C16330"/>
	</rdf:Bag>
	</bqbiol:is>
	</rdf:Description>
	</rdf:RDF>
	</annotation>
            </species>
      <species boundaryCondition="false" compartment="C_cytop" constant="false" fbc:charge="0" fbc:chemicalFormula="C6H13O9P" hasOnlySubstanceUnits="false" id="M_C02962__cytop" initialAmount="1" metaid="ada9ce1e-dfa9-4d8b-be23-788333cff9ef" name="D-Allose 6-phosphate">
        <annotation>
	<rdf:RDF xmlns:rdf="http://www.w3.org/1999/02/22-rdf-syntax-ns#" xmlns:bqbiol="http://biomodels.net/biology-qualifiers/">
	<rdf:Description rdf:about="#ada9ce1e-dfa9-4d8b-be23-788333cff9ef">
	<bqbiol:is>
	<rdf:Bag>
	<rdf:li rdf:resource="http://identifiers.org/kegg.compound/C02962"/>
	</rdf:Bag>
	</bqbiol:is>
	</rdf:Description>
	</rdf:RDF>
	</annotation>
            </species>
      <species boundaryCondition="false" compartment="C_cytop" constant="false" fbc:charge="0" fbc:chemicalFormula="C6H6N2O" hasOnlySubstanceUnits="false" id="M_C00153__cytop" initialAmount="1" metaid="_48db76ba-180b-436d-86c0-0d177ececa1f" name="Nicotinamide">
        <annotation>
	<rdf:RDF xmlns:rdf="http://www.w3.org/1999/02/22-rdf-syntax-ns#" xmlns:bqbiol="http://biomodels.net/biology-qualifiers/">
	<rdf:Description rdf:about="#_48db76ba-180b-436d-86c0-0d177ececa1f">
	<bqbiol:is>
	<rdf:Bag>
	<rdf:li rdf:resource="http://identifiers.org/kegg.compound/C00153"/>
	</rdf:Bag>
	</bqbiol:is>
	</rdf:Description>
	</rdf:RDF>
	</annotation>
            </species>
      <species boundaryCondition="false" compartment="C_cytop" constant="false" fbc:charge="0" fbc:chemicalFormula="C6H19O27P7" hasOnlySubstanceUnits="false" id="M_C11174__cytop" initialAmount="1" metaid="f7f27f60-cb73-48a3-8e78-14a4da5a3926" name="1-Diphosinositol pentakisphosphate">
        <annotation>
	<rdf:RDF xmlns:rdf="http://www.w3.org/1999/02/22-rdf-syntax-ns#" xmlns:bqbiol="http://biomodels.net/biology-qualifiers/">
	<rdf:Description rdf:about="#f7f27f60-cb73-48a3-8e78-14a4da5a3926">
	<bqbiol:is>
	<rdf:Bag>
	<rdf:li rdf:resource="http://identifiers.org/kegg.compound/C11174"/>
	</rdf:Bag>
	</bqbiol:is>
	</rdf:Description>
	</rdf:RDF>
	</annotation>
            </species>
      <species boundaryCondition="false" compartment="C_cytop" constant="false" fbc:charge="0" fbc:chemicalFormula="C10H14N2O" hasOnlySubstanceUnits="false" id="M_C01056__cytop" initialAmount="1" metaid="_50ab5890-31ee-4d62-b913-00a6295e4568" name="(S)-6-Hydroxynicotine">
        <annotation>
	<rdf:RDF xmlns:rdf="http://www.w3.org/1999/02/22-rdf-syntax-ns#" xmlns:bqbiol="http://biomodels.net/biology-qualifiers/">
	<rdf:Description rdf:about="#_50ab5890-31ee-4d62-b913-00a6295e4568">
	<bqbiol:is>
	<rdf:Bag>
	<rdf:li rdf:resource="http://identifiers.org/kegg.compound/C01056"/>
	</rdf:Bag>
	</bqbiol:is>
	</rdf:Description>
	</rdf:RDF>
	</annotation>
            </species>
      <species boundaryCondition="false" compartment="C_cytop" constant="false" fbc:charge="0" fbc:chemicalFormula="C28H44O" hasOnlySubstanceUnits="false" id="M_C01694__cytop" initialAmount="1" metaid="ce9545ae-76aa-44d1-b870-d349671778d4" name="Ergosterol">
        <annotation>
	<rdf:RDF xmlns:rdf="http://www.w3.org/1999/02/22-rdf-syntax-ns#" xmlns:bqbiol="http://biomodels.net/biology-qualifiers/">
	<rdf:Description rdf:about="#ce9545ae-76aa-44d1-b870-d349671778d4">
	<bqbiol:is>
	<rdf:Bag>
	<rdf:li rdf:resource="http://identifiers.org/kegg.compound/C01694"/>
	</rdf:Bag>
	</bqbiol:is>
	</rdf:Description>
	</rdf:RDF>
	</annotation>
            </species>
      <species boundaryCondition="false" compartment="C_cytop" constant="false" fbc:charge="0" fbc:chemicalFormula="C3H4O3" hasOnlySubstanceUnits="false" id="M_C00022__cytop" initialAmount="1" metaid="e2da5d08-c669-49d2-b487-867d866d98ac" name="Pyruvate">
        <annotation>
	<rdf:RDF xmlns:rdf="http://www.w3.org/1999/02/22-rdf-syntax-ns#" xmlns:bqbiol="http://biomodels.net/biology-qualifiers/">
	<rdf:Description rdf:about="#e2da5d08-c669-49d2-b487-867d866d98ac">
	<bqbiol:is>
	<rdf:Bag>
	<rdf:li rdf:resource="http://identifiers.org/kegg.compound/C00022"/>
	</rdf:Bag>
	</bqbiol:is>
	</rdf:Description>
	</rdf:RDF>
	</annotation>
            </species>
      <species boundaryCondition="false" compartment="C_cytop" constant="false" fbc:charge="0" fbc:chemicalFormula="C6H10O8" hasOnlySubstanceUnits="false" id="M_C00818__cytop" initialAmount="1" metaid="_3a80d377-4ec7-4c70-a781-005c60febca8" name="D-Glucarate">
        <annotation>
	<rdf:RDF xmlns:rdf="http://www.w3.org/1999/02/22-rdf-syntax-ns#" xmlns:bqbiol="http://biomodels.net/biology-qualifiers/">
	<rdf:Description rdf:about="#_3a80d377-4ec7-4c70-a781-005c60febca8">
	<bqbiol:is>
	<rdf:Bag>
	<rdf:li rdf:resource="http://identifiers.org/kegg.compound/C00818"/>
	</rdf:Bag>
	</bqbiol:is>
	</rdf:Description>
	</rdf:RDF>
	</annotation>
            </species>
      <species boundaryCondition="false" compartment="C_cytop" constant="false" fbc:charge="0" fbc:chemicalFormula="C23H38N7O17P3S" hasOnlySubstanceUnits="false" id="M_C00024__cytop" initialAmount="1" metaid="_898f9b36-3d26-41e5-b161-62680db83029" name="Acetyl-CoA">
        <annotation>
	<rdf:RDF xmlns:rdf="http://www.w3.org/1999/02/22-rdf-syntax-ns#" xmlns:bqbiol="http://biomodels.net/biology-qualifiers/">
	<rdf:Description rdf:about="#_898f9b36-3d26-41e5-b161-62680db83029">
	<bqbiol:is>
	<rdf:Bag>
	<rdf:li rdf:resource="http://identifiers.org/kegg.compound/C00024"/>
	</rdf:Bag>
	</bqbiol:is>
	</rdf:Description>
	</rdf:RDF>
	</annotation>
            </species>
      <species boundaryCondition="false" compartment="C_cytop" constant="false" fbc:charge="0" fbc:chemicalFormula="C10H9NO4" hasOnlySubstanceUnits="false" id="M_C01252__cytop" initialAmount="1" metaid="_95a4b260-b920-419d-a887-7dd69b8ca711" name="4-(2-Aminophenyl)-2,4-dioxobutanoate">
        <annotation>
	<rdf:RDF xmlns:rdf="http://www.w3.org/1999/02/22-rdf-syntax-ns#" xmlns:bqbiol="http://biomodels.net/biology-qualifiers/">
	<rdf:Description rdf:about="#_95a4b260-b920-419d-a887-7dd69b8ca711">
	<bqbiol:is>
	<rdf:Bag>
	<rdf:li rdf:resource="http://identifiers.org/kegg.compound/C01252"/>
	</rdf:Bag>
	</bqbiol:is>
	</rdf:Description>
	</rdf:RDF>
	</annotation>
            </species>
      <species boundaryCondition="false" compartment="C_cytop" constant="false" fbc:charge="0" fbc:chemicalFormula="C2H4O2" hasOnlySubstanceUnits="false" id="M_C00033__cytop" initialAmount="1" metaid="_077fd6d3-9848-4274-9389-2d5e42fcbf62" name="Acetate">
        <annotation>
	<rdf:RDF xmlns:rdf="http://www.w3.org/1999/02/22-rdf-syntax-ns#" xmlns:bqbiol="http://biomodels.net/biology-qualifiers/">
	<rdf:Description rdf:about="#_077fd6d3-9848-4274-9389-2d5e42fcbf62">
	<bqbiol:is>
	<rdf:Bag>
	<rdf:li rdf:resource="http://identifiers.org/kegg.compound/C00033"/>
	</rdf:Bag>
	</bqbiol:is>
	</rdf:Description>
	</rdf:RDF>
	</annotation>
            </species>
      <species boundaryCondition="false" compartment="C_cytop" constant="false" fbc:charge="0" fbc:chemicalFormula="H4P2O7" hasOnlySubstanceUnits="false" id="M_C00013__cytop" initialAmount="1" metaid="_7f68e38c-065a-4cf4-a7f7-6c8a076d1c6c" name="Diphosphate">
        <annotation>
	<rdf:RDF xmlns:rdf="http://www.w3.org/1999/02/22-rdf-syntax-ns#" xmlns:bqbiol="http://biomodels.net/biology-qualifiers/">
	<rdf:Description rdf:about="#_7f68e38c-065a-4cf4-a7f7-6c8a076d1c6c">
	<bqbiol:is>
	<rdf:Bag>
	<rdf:li rdf:resource="http://identifiers.org/kegg.compound/C00013"/>
	</rdf:Bag>
	</bqbiol:is>
	</rdf:Description>
	</rdf:RDF>
	</annotation>
            </species>
      <species boundaryCondition="false" compartment="C_cytop" constant="false" fbc:charge="0" fbc:chemicalFormula="C5H10O5" hasOnlySubstanceUnits="false" id="M_C00181__cytop" initialAmount="1" metaid="_8c82fef3-e2d5-4438-a148-7ca692341ec2" name="D-Xylose">
        <annotation>
	<rdf:RDF xmlns:rdf="http://www.w3.org/1999/02/22-rdf-syntax-ns#" xmlns:bqbiol="http://biomodels.net/biology-qualifiers/">
	<rdf:Description rdf:about="#_8c82fef3-e2d5-4438-a148-7ca692341ec2">
	<bqbiol:is>
	<rdf:Bag>
	<rdf:li rdf:resource="http://identifiers.org/kegg.compound/C00181"/>
	</rdf:Bag>
	</bqbiol:is>
	</rdf:Description>
	</rdf:RDF>
	</annotation>
            </species>
      <species boundaryCondition="false" compartment="C_cytop" constant="false" fbc:charge="0" fbc:chemicalFormula="C6H10O5" hasOnlySubstanceUnits="false" id="M_C00464__cytop" initialAmount="1" metaid="_06e09f3c-d8cd-479e-93fe-176f9d1b6f4a" name="Mannan (monomer)">
        <annotation>
	<rdf:RDF xmlns:rdf="http://www.w3.org/1999/02/22-rdf-syntax-ns#" xmlns:bqbiol="http://biomodels.net/biology-qualifiers/">
	<rdf:Description rdf:about="#_06e09f3c-d8cd-479e-93fe-176f9d1b6f4a">
	<bqbiol:is>
	<rdf:Bag>
	<rdf:li rdf:resource="http://identifiers.org/kegg.compound/C00464"/>
	</rdf:Bag>
	</bqbiol:is>
	</rdf:Description>
	</rdf:RDF>
	</annotation>
            </species>
      <species boundaryCondition="false" compartment="C_cytop" constant="false" fbc:charge="0" fbc:chemicalFormula="C39H64N7O19P3S" hasOnlySubstanceUnits="false" id="M_C16329__cytop" initialAmount="1" metaid="e863beee-78db-48c6-8d5b-5a8e4892259c" name="3-Hydroxy-OPC8-CoA">
        <annotation>
	<rdf:RDF xmlns:rdf="http://www.w3.org/1999/02/22-rdf-syntax-ns#" xmlns:bqbiol="http://biomodels.net/biology-qualifiers/">
	<rdf:Description rdf:about="#e863beee-78db-48c6-8d5b-5a8e4892259c">
	<bqbiol:is>
	<rdf:Bag>
	<rdf:li rdf:resource="http://identifiers.org/kegg.compound/C16329"/>
	</rdf:Bag>
	</bqbiol:is>
	</rdf:Description>
	</rdf:RDF>
	</annotation>
            </species>
      <species boundaryCondition="false" compartment="C_cytop" constant="false" fbc:charge="0" fbc:chemicalFormula="C5H9NO2" hasOnlySubstanceUnits="false" id="M_C00148__cytop" initialAmount="1" metaid="cec7b0d4-a8da-40dc-bd4f-400358c64c33" name="L-Proline">
        <annotation>
	<rdf:RDF xmlns:rdf="http://www.w3.org/1999/02/22-rdf-syntax-ns#" xmlns:bqbiol="http://biomodels.net/biology-qualifiers/">
	<rdf:Description rdf:about="#cec7b0d4-a8da-40dc-bd4f-400358c64c33">
	<bqbiol:is>
	<rdf:Bag>
	<rdf:li rdf:resource="http://identifiers.org/kegg.compound/C00148"/>
	</rdf:Bag>
	</bqbiol:is>
	</rdf:Description>
	</rdf:RDF>
	</annotation>
            </species>
      <species boundaryCondition="false" compartment="C_cytop" constant="false" fbc:charge="0" fbc:chemicalFormula="C5H6O6" hasOnlySubstanceUnits="false" id="M_C05946__cytop" initialAmount="1" metaid="ffa2564c-2980-4e21-b93a-0a78165c992a" name="(4R)-4-Hydroxy-2-oxoglutarate">
        <annotation>
	<rdf:RDF xmlns:rdf="http://www.w3.org/1999/02/22-rdf-syntax-ns#" xmlns:bqbiol="http://biomodels.net/biology-qualifiers/">
	<rdf:Description rdf:about="#ffa2564c-2980-4e21-b93a-0a78165c992a">
	<bqbiol:is>
	<rdf:Bag>
	<rdf:li rdf:resource="http://identifiers.org/kegg.compound/C05946"/>
	</rdf:Bag>
	</bqbiol:is>
	</rdf:Description>
	</rdf:RDF>
	</annotation>
            </species>
      <species boundaryCondition="false" compartment="C_cytop" constant="false" fbc:charge="0" fbc:chemicalFormula="C4H6O3" hasOnlySubstanceUnits="false" id="M_C00109__cytop" initialAmount="1" metaid="_15e7fd88-6044-4334-a668-0d043a70b2ff" name="2-Oxobutanoate">
        <annotation>
	<rdf:RDF xmlns:rdf="http://www.w3.org/1999/02/22-rdf-syntax-ns#" xmlns:bqbiol="http://biomodels.net/biology-qualifiers/">
	<rdf:Description rdf:about="#_15e7fd88-6044-4334-a668-0d043a70b2ff">
	<bqbiol:is>
	<rdf:Bag>
	<rdf:li rdf:resource="http://identifiers.org/kegg.compound/C00109"/>
	</rdf:Bag>
	</bqbiol:is>
	</rdf:Description>
	</rdf:RDF>
	</annotation>
            </species>
      <species boundaryCondition="false" compartment="C_cytop" constant="false" fbc:charge="0" fbc:chemicalFormula="C10H10O3" hasOnlySubstanceUnits="false" id="M_C20646__cytop" initialAmount="1" metaid="d6f502fc-c2f0-4571-95e1-e296ec5eed1f" name="(3S)-2-Oxo-3-phenylbutanoate">
        <annotation>
	<rdf:RDF xmlns:rdf="http://www.w3.org/1999/02/22-rdf-syntax-ns#" xmlns:bqbiol="http://biomodels.net/biology-qualifiers/">
	<rdf:Description rdf:about="#d6f502fc-c2f0-4571-95e1-e296ec5eed1f">
	<bqbiol:is>
	<rdf:Bag>
	<rdf:li rdf:resource="http://identifiers.org/kegg.compound/C20646"/>
	</rdf:Bag>
	</bqbiol:is>
	</rdf:Description>
	</rdf:RDF>
	</annotation>
            </species>
      <species boundaryCondition="false" compartment="C_cytop" constant="false" fbc:charge="0" fbc:chemicalFormula="C4H9O7P" hasOnlySubstanceUnits="false" id="M_C00279__cytop" initialAmount="1" metaid="_1d9eca04-06eb-4377-be50-98c23630256a" name="D-Erythrose 4-phosphate">
        <annotation>
	<rdf:RDF xmlns:rdf="http://www.w3.org/1999/02/22-rdf-syntax-ns#" xmlns:bqbiol="http://biomodels.net/biology-qualifiers/">
	<rdf:Description rdf:about="#_1d9eca04-06eb-4377-be50-98c23630256a">
	<bqbiol:is>
	<rdf:Bag>
	<rdf:li rdf:resource="http://identifiers.org/kegg.compound/C00279"/>
	</rdf:Bag>
	</bqbiol:is>
	</rdf:Description>
	</rdf:RDF>
	</annotation>
            </species>
      <species boundaryCondition="false" compartment="C_cytop" constant="false" fbc:charge="0" fbc:chemicalFormula="C40H46N4O17" hasOnlySubstanceUnits="false" id="M_C01024__cytop" initialAmount="1" metaid="_2c97aaea-c6e5-40ce-a001-487e5f42141f" name="Hydroxymethylbilane">
        <annotation>
	<rdf:RDF xmlns:rdf="http://www.w3.org/1999/02/22-rdf-syntax-ns#" xmlns:bqbiol="http://biomodels.net/biology-qualifiers/">
	<rdf:Description rdf:about="#_2c97aaea-c6e5-40ce-a001-487e5f42141f">
	<bqbiol:is>
	<rdf:Bag>
	<rdf:li rdf:resource="http://identifiers.org/kegg.compound/C01024"/>
	</rdf:Bag>
	</bqbiol:is>
	</rdf:Description>
	</rdf:RDF>
	</annotation>
            </species>
      <species boundaryCondition="false" compartment="C_cytop" constant="false" fbc:charge="0" hasOnlySubstanceUnits="false" id="M_C01644__cytop" initialAmount="1" metaid="_8ba5de36-6d7c-4edd-a5e0-391b5e7f30fa" name="tRNA(Ile)">
        <annotation>
	<rdf:RDF xmlns:rdf="http://www.w3.org/1999/02/22-rdf-syntax-ns#" xmlns:bqbiol="http://biomodels.net/biology-qualifiers/">
	<rdf:Description rdf:about="#_8ba5de36-6d7c-4edd-a5e0-391b5e7f30fa">
	<bqbiol:is>
	<rdf:Bag>
	<rdf:li rdf:resource="http://identifiers.org/kegg.compound/C01644"/>
	</rdf:Bag>
	</bqbiol:is>
	</rdf:Description>
	</rdf:RDF>
	</annotation>
            </species>
      <species boundaryCondition="false" compartment="C_cytop" constant="false" fbc:charge="0" fbc:chemicalFormula="C3H6O4" hasOnlySubstanceUnits="false" id="M_C00258__cytop" initialAmount="1" metaid="_0728cea6-1384-41cd-b9ae-a3a0bd27b344" name="D-Glycerate">
        <annotation>
	<rdf:RDF xmlns:rdf="http://www.w3.org/1999/02/22-rdf-syntax-ns#" xmlns:bqbiol="http://biomodels.net/biology-qualifiers/">
	<rdf:Description rdf:about="#_0728cea6-1384-41cd-b9ae-a3a0bd27b344">
	<bqbiol:is>
	<rdf:Bag>
	<rdf:li rdf:resource="http://identifiers.org/kegg.compound/C00258"/>
	</rdf:Bag>
	</bqbiol:is>
	</rdf:Description>
	</rdf:RDF>
	</annotation>
            </species>
      <species boundaryCondition="false" compartment="C_cytop" constant="false" fbc:charge="0" fbc:chemicalFormula="C27H42N7O20P3S" hasOnlySubstanceUnits="false" id="M_C02232__cytop" initialAmount="1" metaid="_605f9e5b-ca70-4925-9c35-861b559d773d" name="3-Oxoadipyl-CoA">
        <annotation>
	<rdf:RDF xmlns:rdf="http://www.w3.org/1999/02/22-rdf-syntax-ns#" xmlns:bqbiol="http://biomodels.net/biology-qualifiers/">
	<rdf:Description rdf:about="#_605f9e5b-ca70-4925-9c35-861b559d773d">
	<bqbiol:is>
	<rdf:Bag>
	<rdf:li rdf:resource="http://identifiers.org/kegg.compound/C02232"/>
	</rdf:Bag>
	</bqbiol:is>
	</rdf:Description>
	</rdf:RDF>
	</annotation>
            </species>
      <species boundaryCondition="false" compartment="C_cytop" constant="false" fbc:charge="0" fbc:chemicalFormula="C12H23O14P" hasOnlySubstanceUnits="false" id="M_C00689__cytop" initialAmount="1" metaid="f506b8a6-37f9-48a8-9f18-14e031413207" name="alpha,alpha'-Trehalose 6-phosphate">
        <annotation>
	<rdf:RDF xmlns:rdf="http://www.w3.org/1999/02/22-rdf-syntax-ns#" xmlns:bqbiol="http://biomodels.net/biology-qualifiers/">
	<rdf:Description rdf:about="#f506b8a6-37f9-48a8-9f18-14e031413207">
	<bqbiol:is>
	<rdf:Bag>
	<rdf:li rdf:resource="http://identifiers.org/kegg.compound/C00689"/>
	</rdf:Bag>
	</bqbiol:is>
	</rdf:Description>
	</rdf:RDF>
	</annotation>
            </species>
      <species boundaryCondition="false" compartment="C_cytop" constant="false" fbc:charge="0" fbc:chemicalFormula="C8H13OSR" hasOnlySubstanceUnits="false" id="M_C05751__cytop" initialAmount="1" metaid="_39c43c8b-d72c-49a5-b504-1b6a042f5640" name="trans-Oct-2-enoyl-[acp]">
        <annotation>
	<rdf:RDF xmlns:rdf="http://www.w3.org/1999/02/22-rdf-syntax-ns#" xmlns:bqbiol="http://biomodels.net/biology-qualifiers/">
	<rdf:Description rdf:about="#_39c43c8b-d72c-49a5-b504-1b6a042f5640">
	<bqbiol:is>
	<rdf:Bag>
	<rdf:li rdf:resource="http://identifiers.org/kegg.compound/C05751"/>
	</rdf:Bag>
	</bqbiol:is>
	</rdf:Description>
	</rdf:RDF>
	</annotation>
            </species>
      <species boundaryCondition="false" compartment="C_cytop" constant="false" fbc:charge="0" fbc:chemicalFormula="C6H12O6" hasOnlySubstanceUnits="false" id="M_C00095__cytop" initialAmount="1" metaid="_8ba34d0d-0659-42d7-914c-06d2f9b782fc" name="D-Fructose">
        <annotation>
	<rdf:RDF xmlns:rdf="http://www.w3.org/1999/02/22-rdf-syntax-ns#" xmlns:bqbiol="http://biomodels.net/biology-qualifiers/">
	<rdf:Description rdf:about="#_8ba34d0d-0659-42d7-914c-06d2f9b782fc">
	<bqbiol:is>
	<rdf:Bag>
	<rdf:li rdf:resource="http://identifiers.org/kegg.compound/C00095"/>
	</rdf:Bag>
	</bqbiol:is>
	</rdf:Description>
	</rdf:RDF>
	</annotation>
            </species>
      <species boundaryCondition="false" compartment="C_cytop" constant="false" fbc:charge="0" fbc:chemicalFormula="C5H7NO2" hasOnlySubstanceUnits="false" id="M_C03912__cytop" initialAmount="1" metaid="_44fdeba5-55d2-4229-96fe-90607ba0e613" name="(S)-1-Pyrroline-5-carboxylate">
        <annotation>
	<rdf:RDF xmlns:rdf="http://www.w3.org/1999/02/22-rdf-syntax-ns#" xmlns:bqbiol="http://biomodels.net/biology-qualifiers/">
	<rdf:Description rdf:about="#_44fdeba5-55d2-4229-96fe-90607ba0e613">
	<bqbiol:is>
	<rdf:Bag>
	<rdf:li rdf:resource="http://identifiers.org/kegg.compound/C03912"/>
	</rdf:Bag>
	</bqbiol:is>
	</rdf:Description>
	</rdf:RDF>
	</annotation>
            </species>
      <species boundaryCondition="false" compartment="C_cytop" constant="false" fbc:charge="0" fbc:chemicalFormula="C5H9N2O3SR" hasOnlySubstanceUnits="false" id="M_C05729__cytop" initialAmount="1" metaid="_2218ffa9-1505-4f62-882b-b0d1669737cc" name="R-S-Cysteinylglycine">
        <annotation>
	<rdf:RDF xmlns:rdf="http://www.w3.org/1999/02/22-rdf-syntax-ns#" xmlns:bqbiol="http://biomodels.net/biology-qualifiers/">
	<rdf:Description rdf:about="#_2218ffa9-1505-4f62-882b-b0d1669737cc">
	<bqbiol:is>
	<rdf:Bag>
	<rdf:li rdf:resource="http://identifiers.org/kegg.compound/C05729"/>
	</rdf:Bag>
	</bqbiol:is>
	</rdf:Description>
	</rdf:RDF>
	</annotation>
            </species>
      <species boundaryCondition="false" compartment="C_cytop" constant="false" fbc:charge="0" fbc:chemicalFormula="C16H29O2SR" hasOnlySubstanceUnits="false" id="M_C05762__cytop" initialAmount="1" metaid="ff4cff01-5eeb-4817-b81e-bfe116d8f5ce" name="3-Oxohexadecanoyl-[acp]">
        <annotation>
	<rdf:RDF xmlns:rdf="http://www.w3.org/1999/02/22-rdf-syntax-ns#" xmlns:bqbiol="http://biomodels.net/biology-qualifiers/">
	<rdf:Description rdf:about="#ff4cff01-5eeb-4817-b81e-bfe116d8f5ce">
	<bqbiol:is>
	<rdf:Bag>
	<rdf:li rdf:resource="http://identifiers.org/kegg.compound/C05762"/>
	</rdf:Bag>
	</bqbiol:is>
	</rdf:Description>
	</rdf:RDF>
	</annotation>
            </species>
      <species boundaryCondition="false" compartment="C_cytop" constant="false" fbc:charge="0" fbc:chemicalFormula="C12H22N2O6S" hasOnlySubstanceUnits="false" id="M_C04079__cytop" initialAmount="1" metaid="e023de2f-ab0d-49d4-bb57-8f25a8e4c51d" name="N-((R)-Pantothenoyl)-L-cysteine">
        <annotation>
	<rdf:RDF xmlns:rdf="http://www.w3.org/1999/02/22-rdf-syntax-ns#" xmlns:bqbiol="http://biomodels.net/biology-qualifiers/">
	<rdf:Description rdf:about="#e023de2f-ab0d-49d4-bb57-8f25a8e4c51d">
	<bqbiol:is>
	<rdf:Bag>
	<rdf:li rdf:resource="http://identifiers.org/kegg.compound/C04079"/>
	</rdf:Bag>
	</bqbiol:is>
	</rdf:Description>
	</rdf:RDF>
	</annotation>
            </species>
      <species boundaryCondition="false" compartment="C_cytop" constant="false" fbc:charge="0" fbc:chemicalFormula="C30H52O7P2" hasOnlySubstanceUnits="false" id="M_C01230__cytop" initialAmount="1" metaid="b39f61fe-db90-49a1-9370-28b6b30fff6f" name="all-trans-Hexaprenyl diphosphate">
        <annotation>
	<rdf:RDF xmlns:rdf="http://www.w3.org/1999/02/22-rdf-syntax-ns#" xmlns:bqbiol="http://biomodels.net/biology-qualifiers/">
	<rdf:Description rdf:about="#b39f61fe-db90-49a1-9370-28b6b30fff6f">
	<bqbiol:is>
	<rdf:Bag>
	<rdf:li rdf:resource="http://identifiers.org/kegg.compound/C01230"/>
	</rdf:Bag>
	</bqbiol:is>
	</rdf:Description>
	</rdf:RDF>
	</annotation>
            </species>
      <species boundaryCondition="false" compartment="C_cytop" constant="false" fbc:charge="0" fbc:chemicalFormula="C7H12O5" hasOnlySubstanceUnits="false" id="M_C02504__cytop" initialAmount="1" metaid="e360c09e-5bac-4e6c-9666-35cc67b9204f" name="alpha-Isopropylmalate">
        <annotation>
	<rdf:RDF xmlns:rdf="http://www.w3.org/1999/02/22-rdf-syntax-ns#" xmlns:bqbiol="http://biomodels.net/biology-qualifiers/">
	<rdf:Description rdf:about="#e360c09e-5bac-4e6c-9666-35cc67b9204f">
	<bqbiol:is>
	<rdf:Bag>
	<rdf:li rdf:resource="http://identifiers.org/kegg.compound/C02504"/>
	</rdf:Bag>
	</bqbiol:is>
	</rdf:Description>
	</rdf:RDF>
	</annotation>
            </species>
      <species boundaryCondition="false" compartment="C_cytop" constant="false" fbc:charge="0" fbc:chemicalFormula="C13H16N2O4" hasOnlySubstanceUnits="false" id="M_C05642__cytop" initialAmount="1" metaid="_7a4b0bd7-32ac-4ab8-abc1-4d1fea6d0cee" name="Formyl-N-acetyl-5-methoxykynurenamine">
        <annotation>
	<rdf:RDF xmlns:rdf="http://www.w3.org/1999/02/22-rdf-syntax-ns#" xmlns:bqbiol="http://biomodels.net/biology-qualifiers/">
	<rdf:Description rdf:about="#_7a4b0bd7-32ac-4ab8-abc1-4d1fea6d0cee">
	<bqbiol:is>
	<rdf:Bag>
	<rdf:li rdf:resource="http://identifiers.org/kegg.compound/C05642"/>
	</rdf:Bag>
	</bqbiol:is>
	</rdf:Description>
	</rdf:RDF>
	</annotation>
            </species>
      <species boundaryCondition="false" compartment="C_cytop" constant="false" fbc:charge="0" fbc:chemicalFormula="C12H16NO9P" hasOnlySubstanceUnits="false" id="M_C04302__cytop" initialAmount="1" metaid="_9d73459c-cddf-4bd2-8321-a119102edbdd" name="N-(5-Phospho-D-ribosyl)anthranilate">
        <annotation>
	<rdf:RDF xmlns:rdf="http://www.w3.org/1999/02/22-rdf-syntax-ns#" xmlns:bqbiol="http://biomodels.net/biology-qualifiers/">
	<rdf:Description rdf:about="#_9d73459c-cddf-4bd2-8321-a119102edbdd">
	<bqbiol:is>
	<rdf:Bag>
	<rdf:li rdf:resource="http://identifiers.org/kegg.compound/C04302"/>
	</rdf:Bag>
	</bqbiol:is>
	</rdf:Description>
	</rdf:RDF>
	</annotation>
            </species>
      <species boundaryCondition="false" compartment="C_cytop" constant="false" fbc:charge="0" fbc:chemicalFormula="C4H7O2SR" hasOnlySubstanceUnits="false" id="M_C04618__cytop" initialAmount="1" metaid="_8666a0d6-37fe-4827-967f-bd8784e7ee88" name="(3R)-3-Hydroxybutanoyl-[acyl-carrier protein]">
        <annotation>
	<rdf:RDF xmlns:rdf="http://www.w3.org/1999/02/22-rdf-syntax-ns#" xmlns:bqbiol="http://biomodels.net/biology-qualifiers/">
	<rdf:Description rdf:about="#_8666a0d6-37fe-4827-967f-bd8784e7ee88">
	<bqbiol:is>
	<rdf:Bag>
	<rdf:li rdf:resource="http://identifiers.org/kegg.compound/C04618"/>
	</rdf:Bag>
	</bqbiol:is>
	</rdf:Description>
	</rdf:RDF>
	</annotation>
            </species>
      <species boundaryCondition="false" compartment="C_cytop" constant="false" fbc:charge="0" fbc:chemicalFormula="C8H7NO3" hasOnlySubstanceUnits="false" id="M_C05653__cytop" initialAmount="1" metaid="_245e2bc6-dd2e-4406-bc74-ffe509035933" name="Formylanthranilate">
        <annotation>
	<rdf:RDF xmlns:rdf="http://www.w3.org/1999/02/22-rdf-syntax-ns#" xmlns:bqbiol="http://biomodels.net/biology-qualifiers/">
	<rdf:Description rdf:about="#_245e2bc6-dd2e-4406-bc74-ffe509035933">
	<bqbiol:is>
	<rdf:Bag>
	<rdf:li rdf:resource="http://identifiers.org/kegg.compound/C05653"/>
	</rdf:Bag>
	</bqbiol:is>
	</rdf:Description>
	</rdf:RDF>
	</annotation>
            </species>
      <species boundaryCondition="false" compartment="C_cytop" constant="false" fbc:charge="0" fbc:chemicalFormula="C4H10O4" hasOnlySubstanceUnits="false" id="M_C00503__cytop" initialAmount="1" metaid="d5086133-aef5-44cd-8f33-fcaa10b6da64" name="Erythritol">
        <annotation>
	<rdf:RDF xmlns:rdf="http://www.w3.org/1999/02/22-rdf-syntax-ns#" xmlns:bqbiol="http://biomodels.net/biology-qualifiers/">
	<rdf:Description rdf:about="#d5086133-aef5-44cd-8f33-fcaa10b6da64">
	<bqbiol:is>
	<rdf:Bag>
	<rdf:li rdf:resource="http://identifiers.org/kegg.compound/C00503"/>
	</rdf:Bag>
	</bqbiol:is>
	</rdf:Description>
	</rdf:RDF>
	</annotation>
            </species>
      <species boundaryCondition="false" compartment="C_cytop" constant="false" fbc:charge="0" fbc:chemicalFormula="C8H14NO8PR2" hasOnlySubstanceUnits="false" id="M_C01241__cytop" initialAmount="1" metaid="d045ed06-e092-4823-922c-6183dda6943a" name="Phosphatidyl-N-methylethanolamine">
        <annotation>
	<rdf:RDF xmlns:rdf="http://www.w3.org/1999/02/22-rdf-syntax-ns#" xmlns:bqbiol="http://biomodels.net/biology-qualifiers/">
	<rdf:Description rdf:about="#d045ed06-e092-4823-922c-6183dda6943a">
	<bqbiol:is>
	<rdf:Bag>
	<rdf:li rdf:resource="http://identifiers.org/kegg.compound/C01241"/>
	</rdf:Bag>
	</bqbiol:is>
	</rdf:Description>
	</rdf:RDF>
	</annotation>
            </species>
      <species boundaryCondition="false" compartment="C_cytop" constant="false" fbc:charge="0" hasOnlySubstanceUnits="false" id="M_e_Protein__cytop" initialAmount="1" name="e-Protein"/>
      <species boundaryCondition="false" compartment="C_cytop" constant="false" fbc:charge="0" fbc:chemicalFormula="C6H13O7PS" hasOnlySubstanceUnits="false" id="M_C04582__cytop" initialAmount="1" metaid="_7c4e49d3-565b-4b4e-bf8b-556651592668" name="S-Methyl-5-thio-D-ribulose 1-phosphate">
        <annotation>
	<rdf:RDF xmlns:rdf="http://www.w3.org/1999/02/22-rdf-syntax-ns#" xmlns:bqbiol="http://biomodels.net/biology-qualifiers/">
	<rdf:Description rdf:about="#_7c4e49d3-565b-4b4e-bf8b-556651592668">
	<bqbiol:is>
	<rdf:Bag>
	<rdf:li rdf:resource="http://identifiers.org/kegg.compound/C04582"/>
	</rdf:Bag>
	</bqbiol:is>
	</rdf:Description>
	</rdf:RDF>
	</annotation>
            </species>
      <species boundaryCondition="false" compartment="C_cytop" constant="false" fbc:charge="0" fbc:chemicalFormula="C7H12N4O3" hasOnlySubstanceUnits="false" id="M_C16362__cytop" initialAmount="1" metaid="f3480720-7415-41db-a2a2-01371c50a1ba" name="3,6,8-Trimethylallantoin">
        <annotation>
	<rdf:RDF xmlns:rdf="http://www.w3.org/1999/02/22-rdf-syntax-ns#" xmlns:bqbiol="http://biomodels.net/biology-qualifiers/">
	<rdf:Description rdf:about="#f3480720-7415-41db-a2a2-01371c50a1ba">
	<bqbiol:is>
	<rdf:Bag>
	<rdf:li rdf:resource="http://identifiers.org/kegg.compound/C16362"/>
	</rdf:Bag>
	</bqbiol:is>
	</rdf:Description>
	</rdf:RDF>
	</annotation>
            </species>
      <species boundaryCondition="false" compartment="C_cytop" constant="false" fbc:charge="0" fbc:chemicalFormula="C14H28O2" hasOnlySubstanceUnits="false" id="M_C06424__cytop" initialAmount="1" metaid="_5ea38bef-f22a-49cf-9228-c0fb9e425fe5" name="Tetradecanoic acid">
        <annotation>
	<rdf:RDF xmlns:rdf="http://www.w3.org/1999/02/22-rdf-syntax-ns#" xmlns:bqbiol="http://biomodels.net/biology-qualifiers/">
	<rdf:Description rdf:about="#_5ea38bef-f22a-49cf-9228-c0fb9e425fe5">
	<bqbiol:is>
	<rdf:Bag>
	<rdf:li rdf:resource="http://identifiers.org/kegg.compound/C06424"/>
	</rdf:Bag>
	</bqbiol:is>
	</rdf:Description>
	</rdf:RDF>
	</annotation>
            </species>
      <species boundaryCondition="false" compartment="C_cytop" constant="false" fbc:charge="0" fbc:chemicalFormula="C10H10O5" hasOnlySubstanceUnits="false" id="M_C05619__cytop" initialAmount="1" metaid="ca3c0405-3a0c-41a9-9742-f5a3736e09d6" name="5-Hydroxyferulic acid">
        <annotation>
	<rdf:RDF xmlns:rdf="http://www.w3.org/1999/02/22-rdf-syntax-ns#" xmlns:bqbiol="http://biomodels.net/biology-qualifiers/">
	<rdf:Description rdf:about="#ca3c0405-3a0c-41a9-9742-f5a3736e09d6">
	<bqbiol:is>
	<rdf:Bag>
	<rdf:li rdf:resource="http://identifiers.org/kegg.compound/C05619"/>
	</rdf:Bag>
	</bqbiol:is>
	</rdf:Description>
	</rdf:RDF>
	</annotation>
            </species>
      <species boundaryCondition="false" compartment="C_cytop" constant="false" fbc:charge="0" fbc:chemicalFormula="C6H12O6" hasOnlySubstanceUnits="false" id="M_C00137__cytop" initialAmount="1" metaid="_7b3c5ad7-16fc-4471-8bf7-6cc94bfb0d59" name="myo-Inositol">
        <annotation>
	<rdf:RDF xmlns:rdf="http://www.w3.org/1999/02/22-rdf-syntax-ns#" xmlns:bqbiol="http://biomodels.net/biology-qualifiers/">
	<rdf:Description rdf:about="#_7b3c5ad7-16fc-4471-8bf7-6cc94bfb0d59">
	<bqbiol:is>
	<rdf:Bag>
	<rdf:li rdf:resource="http://identifiers.org/kegg.compound/C00137"/>
	</rdf:Bag>
	</bqbiol:is>
	</rdf:Description>
	</rdf:RDF>
	</annotation>
            </species>
      <species boundaryCondition="false" compartment="C_cytop" constant="false" fbc:charge="0" fbc:chemicalFormula="C6H11NO2" hasOnlySubstanceUnits="false" id="M_C05936__cytop" initialAmount="1" metaid="_7db3147b-2636-4537-80f3-29f526d11965" name="N4-Acetylaminobutanal">
        <annotation>
	<rdf:RDF xmlns:rdf="http://www.w3.org/1999/02/22-rdf-syntax-ns#" xmlns:bqbiol="http://biomodels.net/biology-qualifiers/">
	<rdf:Description rdf:about="#_7db3147b-2636-4537-80f3-29f526d11965">
	<bqbiol:is>
	<rdf:Bag>
	<rdf:li rdf:resource="http://identifiers.org/kegg.compound/C05936"/>
	</rdf:Bag>
	</bqbiol:is>
	</rdf:Description>
	</rdf:RDF>
	</annotation>
            </species>
      <species boundaryCondition="false" compartment="C_cytop" constant="false" fbc:charge="0" fbc:chemicalFormula="C7H9N2O" hasOnlySubstanceUnits="false" id="M_C02918__cytop" initialAmount="1" metaid="_81c4b21a-4952-44bb-96de-6c1bbc0556dd" name="1-Methylnicotinamide">
        <annotation>
	<rdf:RDF xmlns:rdf="http://www.w3.org/1999/02/22-rdf-syntax-ns#" xmlns:bqbiol="http://biomodels.net/biology-qualifiers/">
	<rdf:Description rdf:about="#_81c4b21a-4952-44bb-96de-6c1bbc0556dd">
	<bqbiol:is>
	<rdf:Bag>
	<rdf:li rdf:resource="http://identifiers.org/kegg.compound/C02918"/>
	</rdf:Bag>
	</bqbiol:is>
	</rdf:Description>
	</rdf:RDF>
	</annotation>
            </species>
      <species boundaryCondition="false" compartment="C_cytop" constant="false" fbc:charge="0" fbc:chemicalFormula="C14H19N3O15P2R2" hasOnlySubstanceUnits="false" id="M_C00269__cytop" initialAmount="1" metaid="e6c9ea3c-8832-4571-a087-19e0e0841d83" name="CDP-diacylglycerol">
        <annotation>
	<rdf:RDF xmlns:rdf="http://www.w3.org/1999/02/22-rdf-syntax-ns#" xmlns:bqbiol="http://biomodels.net/biology-qualifiers/">
	<rdf:Description rdf:about="#e6c9ea3c-8832-4571-a087-19e0e0841d83">
	<bqbiol:is>
	<rdf:Bag>
	<rdf:li rdf:resource="http://identifiers.org/kegg.compound/C00269"/>
	</rdf:Bag>
	</bqbiol:is>
	</rdf:Description>
	</rdf:RDF>
	</annotation>
            </species>
      <species boundaryCondition="false" compartment="C_cytop" constant="false" fbc:charge="0" fbc:chemicalFormula="C9H12FN3O4" hasOnlySubstanceUnits="false" id="M_C16635__cytop" initialAmount="1" metaid="e046e2e2-ae9d-4215-a7cc-31b734addd63" name="5'-Deoxy-5-fluorocytidine">
        <annotation>
	<rdf:RDF xmlns:rdf="http://www.w3.org/1999/02/22-rdf-syntax-ns#" xmlns:bqbiol="http://biomodels.net/biology-qualifiers/">
	<rdf:Description rdf:about="#e046e2e2-ae9d-4215-a7cc-31b734addd63">
	<bqbiol:is>
	<rdf:Bag>
	<rdf:li rdf:resource="http://identifiers.org/kegg.compound/C16635"/>
	</rdf:Bag>
	</bqbiol:is>
	</rdf:Description>
	</rdf:RDF>
	</annotation>
            </species>
      <species boundaryCondition="false" compartment="C_cytop" constant="false" fbc:charge="0" hasOnlySubstanceUnits="false" id="M_C01639__cytop" initialAmount="1" metaid="_615320f4-c7ef-4970-b030-91f2737d4bb2" name="tRNA(Cys)">
        <annotation>
	<rdf:RDF xmlns:rdf="http://www.w3.org/1999/02/22-rdf-syntax-ns#" xmlns:bqbiol="http://biomodels.net/biology-qualifiers/">
	<rdf:Description rdf:about="#_615320f4-c7ef-4970-b030-91f2737d4bb2">
	<bqbiol:is>
	<rdf:Bag>
	<rdf:li rdf:resource="http://identifiers.org/kegg.compound/C01639"/>
	</rdf:Bag>
	</bqbiol:is>
	</rdf:Description>
	</rdf:RDF>
	</annotation>
            </species>
      <species boundaryCondition="false" compartment="C_cytop" constant="false" fbc:charge="0" fbc:chemicalFormula="HO2R" hasOnlySubstanceUnits="false" id="M_C15498__cytop" initialAmount="1" metaid="_704df227-ad93-42bd-b17e-c95af0e8ae90" name="ROOH">
        <annotation>
	<rdf:RDF xmlns:rdf="http://www.w3.org/1999/02/22-rdf-syntax-ns#" xmlns:bqbiol="http://biomodels.net/biology-qualifiers/">
	<rdf:Description rdf:about="#_704df227-ad93-42bd-b17e-c95af0e8ae90">
	<bqbiol:is>
	<rdf:Bag>
	<rdf:li rdf:resource="http://identifiers.org/kegg.compound/C15498"/>
	</rdf:Bag>
	</bqbiol:is>
	</rdf:Description>
	</rdf:RDF>
	</annotation>
            </species>
      <species boundaryCondition="false" compartment="C_cytop" constant="false" fbc:charge="0" fbc:chemicalFormula="C8H8O" hasOnlySubstanceUnits="false" id="M_C00601__cytop" initialAmount="1" metaid="_72d1eee6-8294-461c-a106-a90d4516baa0" name="Phenylacetaldehyde">
        <annotation>
	<rdf:RDF xmlns:rdf="http://www.w3.org/1999/02/22-rdf-syntax-ns#" xmlns:bqbiol="http://biomodels.net/biology-qualifiers/">
	<rdf:Description rdf:about="#_72d1eee6-8294-461c-a106-a90d4516baa0">
	<bqbiol:is>
	<rdf:Bag>
	<rdf:li rdf:resource="http://identifiers.org/kegg.compound/C00601"/>
	</rdf:Bag>
	</bqbiol:is>
	</rdf:Description>
	</rdf:RDF>
	</annotation>
            </species>
      <species boundaryCondition="false" compartment="C_cytop" constant="false" fbc:charge="0" fbc:chemicalFormula="C9H13N5O3" hasOnlySubstanceUnits="false" id="M_C00268__cytop" initialAmount="1" metaid="_2f010866-9b91-430d-89f2-116b6447dbb1" name="Dihydrobiopterin">
        <annotation>
	<rdf:RDF xmlns:rdf="http://www.w3.org/1999/02/22-rdf-syntax-ns#" xmlns:bqbiol="http://biomodels.net/biology-qualifiers/">
	<rdf:Description rdf:about="#_2f010866-9b91-430d-89f2-116b6447dbb1">
	<bqbiol:is>
	<rdf:Bag>
	<rdf:li rdf:resource="http://identifiers.org/kegg.compound/C00268"/>
	</rdf:Bag>
	</bqbiol:is>
	</rdf:Description>
	</rdf:RDF>
	</annotation>
            </species>
      <species boundaryCondition="false" compartment="C_cytop" constant="false" fbc:charge="0" fbc:chemicalFormula="C6H12O6" hasOnlySubstanceUnits="false" id="M_C01487__cytop" initialAmount="1" metaid="_1a42f0c4-b442-49f8-81fa-bae78c0dbc7e" name="D-Allose">
        <annotation>
	<rdf:RDF xmlns:rdf="http://www.w3.org/1999/02/22-rdf-syntax-ns#" xmlns:bqbiol="http://biomodels.net/biology-qualifiers/">
	<rdf:Description rdf:about="#_1a42f0c4-b442-49f8-81fa-bae78c0dbc7e">
	<bqbiol:is>
	<rdf:Bag>
	<rdf:li rdf:resource="http://identifiers.org/kegg.compound/C01487"/>
	</rdf:Bag>
	</bqbiol:is>
	</rdf:Description>
	</rdf:RDF>
	</annotation>
            </species>
      <species boundaryCondition="false" compartment="C_cytop" constant="false" fbc:charge="0" fbc:chemicalFormula="C6H12O6" hasOnlySubstanceUnits="false" id="M_C06468__cytop" initialAmount="1" metaid="_7a810a87-284c-4140-9027-b2110d0bcefc" name="D-Psicose">
        <annotation>
	<rdf:RDF xmlns:rdf="http://www.w3.org/1999/02/22-rdf-syntax-ns#" xmlns:bqbiol="http://biomodels.net/biology-qualifiers/">
	<rdf:Description rdf:about="#_7a810a87-284c-4140-9027-b2110d0bcefc">
	<bqbiol:is>
	<rdf:Bag>
	<rdf:li rdf:resource="http://identifiers.org/kegg.compound/C06468"/>
	</rdf:Bag>
	</bqbiol:is>
	</rdf:Description>
	</rdf:RDF>
	</annotation>
            </species>
      <species boundaryCondition="false" compartment="C_cytop" constant="false" fbc:charge="0" fbc:chemicalFormula="C19H21N7O6" hasOnlySubstanceUnits="false" id="M_C00415__cytop" initialAmount="1" metaid="ddad8b9a-6b11-4574-be58-37bf39685b2b" name="Dihydrofolate">
        <annotation>
	<rdf:RDF xmlns:rdf="http://www.w3.org/1999/02/22-rdf-syntax-ns#" xmlns:bqbiol="http://biomodels.net/biology-qualifiers/">
	<rdf:Description rdf:about="#ddad8b9a-6b11-4574-be58-37bf39685b2b">
	<bqbiol:is>
	<rdf:Bag>
	<rdf:li rdf:resource="http://identifiers.org/kegg.compound/C00415"/>
	</rdf:Bag>
	</bqbiol:is>
	</rdf:Description>
	</rdf:RDF>
	</annotation>
            </species>
      <species boundaryCondition="false" compartment="C_cytop" constant="false" fbc:charge="0" fbc:chemicalFormula="C17H22N6O12P2S" hasOnlySubstanceUnits="false" id="M_C20784__cytop" initialAmount="1" metaid="a09c2825-edc0-402f-901a-5707f8ca4a84" name="ADP-5-ethyl-4-methylthiazole-2-carboxylate">
        <annotation>
	<rdf:RDF xmlns:rdf="http://www.w3.org/1999/02/22-rdf-syntax-ns#" xmlns:bqbiol="http://biomodels.net/biology-qualifiers/">
	<rdf:Description rdf:about="#a09c2825-edc0-402f-901a-5707f8ca4a84">
	<bqbiol:is>
	<rdf:Bag>
	<rdf:li rdf:resource="http://identifiers.org/kegg.compound/C20784"/>
	</rdf:Bag>
	</bqbiol:is>
	</rdf:Description>
	</rdf:RDF>
	</annotation>
            </species>
      <species boundaryCondition="false" compartment="C_cytop" constant="false" fbc:charge="0" fbc:chemicalFormula="CH4O2Se" hasOnlySubstanceUnits="false" id="M_C18902__cytop" initialAmount="1" metaid="e75d89d7-3176-4b6a-bfa8-da4c73f812b3" name="Methylselenic acid">
        <annotation>
	<rdf:RDF xmlns:rdf="http://www.w3.org/1999/02/22-rdf-syntax-ns#" xmlns:bqbiol="http://biomodels.net/biology-qualifiers/">
	<rdf:Description rdf:about="#e75d89d7-3176-4b6a-bfa8-da4c73f812b3">
	<bqbiol:is>
	<rdf:Bag>
	<rdf:li rdf:resource="http://identifiers.org/kegg.compound/C18902"/>
	</rdf:Bag>
	</bqbiol:is>
	</rdf:Description>
	</rdf:RDF>
	</annotation>
            </species>
      <species boundaryCondition="false" compartment="C_cytop" constant="false" fbc:charge="0" fbc:chemicalFormula="C2H4O" hasOnlySubstanceUnits="false" id="M_C00084__cytop" initialAmount="1" metaid="fde1cf25-03ef-4af0-9323-0d8929100323" name="Acetaldehyde">
        <annotation>
	<rdf:RDF xmlns:rdf="http://www.w3.org/1999/02/22-rdf-syntax-ns#" xmlns:bqbiol="http://biomodels.net/biology-qualifiers/">
	<rdf:Description rdf:about="#fde1cf25-03ef-4af0-9323-0d8929100323">
	<bqbiol:is>
	<rdf:Bag>
	<rdf:li rdf:resource="http://identifiers.org/kegg.compound/C00084"/>
	</rdf:Bag>
	</bqbiol:is>
	</rdf:Description>
	</rdf:RDF>
	</annotation>
            </species>
      <species boundaryCondition="false" compartment="C_cytop" constant="false" fbc:charge="0" fbc:chemicalFormula="C27H42O" hasOnlySubstanceUnits="false" id="M_C22136__cytop" initialAmount="1" metaid="bf27ecae-553d-4088-8a20-9c12a7475e7e" name="Zymosterone">
        <annotation>
	<rdf:RDF xmlns:rdf="http://www.w3.org/1999/02/22-rdf-syntax-ns#" xmlns:bqbiol="http://biomodels.net/biology-qualifiers/">
	<rdf:Description rdf:about="#bf27ecae-553d-4088-8a20-9c12a7475e7e">
	<bqbiol:is>
	<rdf:Bag>
	<rdf:li rdf:resource="http://identifiers.org/kegg.compound/C22136"/>
	</rdf:Bag>
	</bqbiol:is>
	</rdf:Description>
	</rdf:RDF>
	</annotation>
            </species>
      <species boundaryCondition="false" compartment="C_cytop" constant="false" fbc:charge="0" fbc:chemicalFormula="C3H8O10P2" hasOnlySubstanceUnits="false" id="M_C00236__cytop" initialAmount="1" metaid="_60bc191e-82dc-4b55-81be-48d499b4281f" name="3-Phospho-D-glyceroyl phosphate">
        <annotation>
	<rdf:RDF xmlns:rdf="http://www.w3.org/1999/02/22-rdf-syntax-ns#" xmlns:bqbiol="http://biomodels.net/biology-qualifiers/">
	<rdf:Description rdf:about="#_60bc191e-82dc-4b55-81be-48d499b4281f">
	<bqbiol:is>
	<rdf:Bag>
	<rdf:li rdf:resource="http://identifiers.org/kegg.compound/C00236"/>
	</rdf:Bag>
	</bqbiol:is>
	</rdf:Description>
	</rdf:RDF>
	</annotation>
            </species>
      <species boundaryCondition="false" compartment="C_cytop" constant="false" fbc:charge="0" fbc:chemicalFormula="C3H4O2" hasOnlySubstanceUnits="false" id="M_C00546__cytop" initialAmount="1" metaid="eb2d3262-fc0f-4530-8128-67ff6e860473" name="Methylglyoxal">
        <annotation>
	<rdf:RDF xmlns:rdf="http://www.w3.org/1999/02/22-rdf-syntax-ns#" xmlns:bqbiol="http://biomodels.net/biology-qualifiers/">
	<rdf:Description rdf:about="#eb2d3262-fc0f-4530-8128-67ff6e860473">
	<bqbiol:is>
	<rdf:Bag>
	<rdf:li rdf:resource="http://identifiers.org/kegg.compound/C00546"/>
	</rdf:Bag>
	</bqbiol:is>
	</rdf:Description>
	</rdf:RDF>
	</annotation>
            </species>
      <species boundaryCondition="false" compartment="C_cytop" constant="false" fbc:charge="0" fbc:chemicalFormula="C2H7NO2S" hasOnlySubstanceUnits="false" id="M_C00519__cytop" initialAmount="1" metaid="c71ef339-7fb0-4bb3-86f1-6a57e32bedcc" name="Hypotaurine">
        <annotation>
	<rdf:RDF xmlns:rdf="http://www.w3.org/1999/02/22-rdf-syntax-ns#" xmlns:bqbiol="http://biomodels.net/biology-qualifiers/">
	<rdf:Description rdf:about="#c71ef339-7fb0-4bb3-86f1-6a57e32bedcc">
	<bqbiol:is>
	<rdf:Bag>
	<rdf:li rdf:resource="http://identifiers.org/kegg.compound/C00519"/>
	</rdf:Bag>
	</bqbiol:is>
	</rdf:Description>
	</rdf:RDF>
	</annotation>
            </species>
      <species boundaryCondition="false" compartment="C_cytop" constant="false" fbc:charge="0" hasOnlySubstanceUnits="false" id="M_C02984__cytop" initialAmount="1" metaid="_757b21e2-3433-44a8-ad49-d4b31115414c" name="L-Aspartyl-tRNA(Asp)">
        <annotation>
	<rdf:RDF xmlns:rdf="http://www.w3.org/1999/02/22-rdf-syntax-ns#" xmlns:bqbiol="http://biomodels.net/biology-qualifiers/">
	<rdf:Description rdf:about="#_757b21e2-3433-44a8-ad49-d4b31115414c">
	<bqbiol:is>
	<rdf:Bag>
	<rdf:li rdf:resource="http://identifiers.org/kegg.compound/C02984"/>
	</rdf:Bag>
	</bqbiol:is>
	</rdf:Description>
	</rdf:RDF>
	</annotation>
            </species>
      <species boundaryCondition="false" compartment="C_cytop" constant="false" fbc:charge="0" fbc:chemicalFormula="C29H48N7O17P3S" hasOnlySubstanceUnits="false" id="M_C05276__cytop" initialAmount="1" metaid="a5644e62-f8ba-4e86-9ae4-c48d73904c88" name="trans-Oct-2-enoyl-CoA">
        <annotation>
	<rdf:RDF xmlns:rdf="http://www.w3.org/1999/02/22-rdf-syntax-ns#" xmlns:bqbiol="http://biomodels.net/biology-qualifiers/">
	<rdf:Description rdf:about="#a5644e62-f8ba-4e86-9ae4-c48d73904c88">
	<bqbiol:is>
	<rdf:Bag>
	<rdf:li rdf:resource="http://identifiers.org/kegg.compound/C05276"/>
	</rdf:Bag>
	</bqbiol:is>
	</rdf:Description>
	</rdf:RDF>
	</annotation>
            </species>
      <species boundaryCondition="false" compartment="C_cytop" constant="false" fbc:charge="0" fbc:chemicalFormula="C37H53O3" hasOnlySubstanceUnits="false" id="M_C05848__cytop" initialAmount="1" metaid="b50b69c5-e274-497f-8dba-46f1a91818cd" name="4-Hydroxy-3-polyprenylbenzoate">
        <annotation>
	<rdf:RDF xmlns:rdf="http://www.w3.org/1999/02/22-rdf-syntax-ns#" xmlns:bqbiol="http://biomodels.net/biology-qualifiers/">
	<rdf:Description rdf:about="#b50b69c5-e274-497f-8dba-46f1a91818cd">
	<bqbiol:is>
	<rdf:Bag>
	<rdf:li rdf:resource="http://identifiers.org/kegg.compound/C05848"/>
	</rdf:Bag>
	</bqbiol:is>
	</rdf:Description>
	</rdf:RDF>
	</annotation>
            </species>
      <species boundaryCondition="false" compartment="C_cytop" constant="false" fbc:charge="0" fbc:chemicalFormula="C14H23N4O9P2S" hasOnlySubstanceUnits="false" id="M_C13378__cytop" initialAmount="1" metaid="_7ac1dc76-279b-4ef4-9c82-56bb18087978" name="alpha,beta-Dihydroxyethyl-TPP">
        <annotation>
	<rdf:RDF xmlns:rdf="http://www.w3.org/1999/02/22-rdf-syntax-ns#" xmlns:bqbiol="http://biomodels.net/biology-qualifiers/">
	<rdf:Description rdf:about="#_7ac1dc76-279b-4ef4-9c82-56bb18087978">
	<bqbiol:is>
	<rdf:Bag>
	<rdf:li rdf:resource="http://identifiers.org/kegg.compound/C13378"/>
	</rdf:Bag>
	</bqbiol:is>
	</rdf:Description>
	</rdf:RDF>
	</annotation>
            </species>
      <species boundaryCondition="false" compartment="C_cytop" constant="false" fbc:charge="0" fbc:chemicalFormula="C27H44N7O20P3S" hasOnlySubstanceUnits="false" id="M_C00356__cytop" initialAmount="1" metaid="_0ce2676e-c91b-42f5-9618-363c51c2c198" name="(S)-3-Hydroxy-3-methylglutaryl-CoA">
        <annotation>
	<rdf:RDF xmlns:rdf="http://www.w3.org/1999/02/22-rdf-syntax-ns#" xmlns:bqbiol="http://biomodels.net/biology-qualifiers/">
	<rdf:Description rdf:about="#_0ce2676e-c91b-42f5-9618-363c51c2c198">
	<bqbiol:is>
	<rdf:Bag>
	<rdf:li rdf:resource="http://identifiers.org/kegg.compound/C00356"/>
	</rdf:Bag>
	</bqbiol:is>
	</rdf:Description>
	</rdf:RDF>
	</annotation>
            </species>
      <species boundaryCondition="false" compartment="C_cytop" constant="false" fbc:charge="0" fbc:chemicalFormula="C5H14N2" hasOnlySubstanceUnits="false" id="M_C01672__cytop" initialAmount="1" metaid="_1f1bc49a-4db7-4154-97dc-40756afa0d7e" name="Cadaverine">
        <annotation>
	<rdf:RDF xmlns:rdf="http://www.w3.org/1999/02/22-rdf-syntax-ns#" xmlns:bqbiol="http://biomodels.net/biology-qualifiers/">
	<rdf:Description rdf:about="#_1f1bc49a-4db7-4154-97dc-40756afa0d7e">
	<bqbiol:is>
	<rdf:Bag>
	<rdf:li rdf:resource="http://identifiers.org/kegg.compound/C01672"/>
	</rdf:Bag>
	</bqbiol:is>
	</rdf:Description>
	</rdf:RDF>
	</annotation>
            </species>
      <species boundaryCondition="false" compartment="C_cytop" constant="false" fbc:charge="0" fbc:chemicalFormula="C5H7NO3" hasOnlySubstanceUnits="false" id="M_C04282__cytop" initialAmount="1" metaid="c3aa0cef-00e1-43e3-a724-a57ae3839c4e" name="1-Pyrroline-4-hydroxy-2-carboxylate">
        <annotation>
	<rdf:RDF xmlns:rdf="http://www.w3.org/1999/02/22-rdf-syntax-ns#" xmlns:bqbiol="http://biomodels.net/biology-qualifiers/">
	<rdf:Description rdf:about="#c3aa0cef-00e1-43e3-a724-a57ae3839c4e">
	<bqbiol:is>
	<rdf:Bag>
	<rdf:li rdf:resource="http://identifiers.org/kegg.compound/C04282"/>
	</rdf:Bag>
	</bqbiol:is>
	</rdf:Description>
	</rdf:RDF>
	</annotation>
            </species>
      <species boundaryCondition="false" compartment="C_cytop" constant="false" fbc:charge="0" fbc:chemicalFormula="C20H34O" hasOnlySubstanceUnits="false" id="M_C21920__cytop" initialAmount="1" metaid="f397991c-6f7d-432c-9995-8e14f9523ddf" name="14alpha-Hydroxymethylsteroid">
        <annotation>
	<rdf:RDF xmlns:rdf="http://www.w3.org/1999/02/22-rdf-syntax-ns#" xmlns:bqbiol="http://biomodels.net/biology-qualifiers/">
	<rdf:Description rdf:about="#f397991c-6f7d-432c-9995-8e14f9523ddf">
	<bqbiol:is>
	<rdf:Bag>
	<rdf:li rdf:resource="http://identifiers.org/kegg.compound/C21920"/>
	</rdf:Bag>
	</bqbiol:is>
	</rdf:Description>
	</rdf:RDF>
	</annotation>
            </species>
      <species boundaryCondition="false" compartment="C_cytop" constant="false" fbc:charge="0" fbc:chemicalFormula="C10H12N2O3" hasOnlySubstanceUnits="false" id="M_C05647__cytop" initialAmount="1" metaid="_8c7e2153-c4ba-4acf-bbd1-2f3aa6264603" name="Formyl-5-hydroxykynurenamine">
        <annotation>
	<rdf:RDF xmlns:rdf="http://www.w3.org/1999/02/22-rdf-syntax-ns#" xmlns:bqbiol="http://biomodels.net/biology-qualifiers/">
	<rdf:Description rdf:about="#_8c7e2153-c4ba-4acf-bbd1-2f3aa6264603">
	<bqbiol:is>
	<rdf:Bag>
	<rdf:li rdf:resource="http://identifiers.org/kegg.compound/C05647"/>
	</rdf:Bag>
	</bqbiol:is>
	</rdf:Description>
	</rdf:RDF>
	</annotation>
            </species>
      <species boundaryCondition="false" compartment="C_cytop" constant="false" fbc:charge="0" fbc:chemicalFormula="C7H13N3O3R2" hasOnlySubstanceUnits="false" id="M_C22076__cytop" initialAmount="1" metaid="d7bc6815-5032-4597-a288-b0b2797ab31e" name="[Protein]-(3S)-3-hydroxy-L-lysine">
        <annotation>
	<rdf:RDF xmlns:rdf="http://www.w3.org/1999/02/22-rdf-syntax-ns#" xmlns:bqbiol="http://biomodels.net/biology-qualifiers/">
	<rdf:Description rdf:about="#d7bc6815-5032-4597-a288-b0b2797ab31e">
	<bqbiol:is>
	<rdf:Bag>
	<rdf:li rdf:resource="http://identifiers.org/kegg.compound/C22076"/>
	</rdf:Bag>
	</bqbiol:is>
	</rdf:Description>
	</rdf:RDF>
	</annotation>
            </species>
      <species boundaryCondition="false" compartment="C_cytop" constant="false" fbc:charge="0" fbc:chemicalFormula="C19H28O3" hasOnlySubstanceUnits="false" id="M_C18075__cytop" initialAmount="1" metaid="_3cf70bd9-bebe-4041-ae37-ba43590fc9c3" name="11beta,17beta-Dihydroxy-4-androsten-3-one">
        <annotation>
	<rdf:RDF xmlns:rdf="http://www.w3.org/1999/02/22-rdf-syntax-ns#" xmlns:bqbiol="http://biomodels.net/biology-qualifiers/">
	<rdf:Description rdf:about="#_3cf70bd9-bebe-4041-ae37-ba43590fc9c3">
	<bqbiol:is>
	<rdf:Bag>
	<rdf:li rdf:resource="http://identifiers.org/kegg.compound/C18075"/>
	</rdf:Bag>
	</bqbiol:is>
	</rdf:Description>
	</rdf:RDF>
	</annotation>
            </species>
      <species boundaryCondition="false" compartment="C_cytop" constant="false" fbc:charge="0" fbc:chemicalFormula="C6H10O8" hasOnlySubstanceUnits="false" id="M_C00879__cytop" initialAmount="1" metaid="_079a2a55-6594-4d17-be4f-4e1c078de124" name="D-Galactarate">
        <annotation>
	<rdf:RDF xmlns:rdf="http://www.w3.org/1999/02/22-rdf-syntax-ns#" xmlns:bqbiol="http://biomodels.net/biology-qualifiers/">
	<rdf:Description rdf:about="#_079a2a55-6594-4d17-be4f-4e1c078de124">
	<bqbiol:is>
	<rdf:Bag>
	<rdf:li rdf:resource="http://identifiers.org/kegg.compound/C00879"/>
	</rdf:Bag>
	</bqbiol:is>
	</rdf:Description>
	</rdf:RDF>
	</annotation>
            </species>
      <species boundaryCondition="false" compartment="C_cytop" constant="false" fbc:charge="0" fbc:chemicalFormula="C27H44N7O17P3S" hasOnlySubstanceUnits="false" id="M_C05271__cytop" initialAmount="1" metaid="_9865f4e3-1e8a-4056-be71-494007136cbf" name="trans-Hex-2-enoyl-CoA">
        <annotation>
	<rdf:RDF xmlns:rdf="http://www.w3.org/1999/02/22-rdf-syntax-ns#" xmlns:bqbiol="http://biomodels.net/biology-qualifiers/">
	<rdf:Description rdf:about="#_9865f4e3-1e8a-4056-be71-494007136cbf">
	<bqbiol:is>
	<rdf:Bag>
	<rdf:li rdf:resource="http://identifiers.org/kegg.compound/C05271"/>
	</rdf:Bag>
	</bqbiol:is>
	</rdf:Description>
	</rdf:RDF>
	</annotation>
            </species>
      <species boundaryCondition="false" compartment="C_cytop" constant="false" fbc:charge="0" fbc:chemicalFormula="C6H10O7" hasOnlySubstanceUnits="false" id="M_C15673__cytop" initialAmount="1" metaid="d991b431-8d0d-4de7-a444-fcc5c90f2aa7" name="2-Dehydro-L-idonate">
        <annotation>
	<rdf:RDF xmlns:rdf="http://www.w3.org/1999/02/22-rdf-syntax-ns#" xmlns:bqbiol="http://biomodels.net/biology-qualifiers/">
	<rdf:Description rdf:about="#d991b431-8d0d-4de7-a444-fcc5c90f2aa7">
	<bqbiol:is>
	<rdf:Bag>
	<rdf:li rdf:resource="http://identifiers.org/kegg.compound/C15673"/>
	</rdf:Bag>
	</bqbiol:is>
	</rdf:Description>
	</rdf:RDF>
	</annotation>
            </species>
      <species boundaryCondition="false" compartment="C_cytop" constant="false" fbc:charge="0" fbc:chemicalFormula="C10H15N4O13P3" hasOnlySubstanceUnits="false" id="M_C01345__cytop" initialAmount="1" metaid="_3973fdad-e8d5-45f7-a467-8280815ec654" name="dITP">
        <annotation>
	<rdf:RDF xmlns:rdf="http://www.w3.org/1999/02/22-rdf-syntax-ns#" xmlns:bqbiol="http://biomodels.net/biology-qualifiers/">
	<rdf:Description rdf:about="#_3973fdad-e8d5-45f7-a467-8280815ec654">
	<bqbiol:is>
	<rdf:Bag>
	<rdf:li rdf:resource="http://identifiers.org/kegg.compound/C01345"/>
	</rdf:Bag>
	</bqbiol:is>
	</rdf:Description>
	</rdf:RDF>
	</annotation>
            </species>
      <species boundaryCondition="false" compartment="C_cytop" constant="false" fbc:charge="0" fbc:chemicalFormula="C10H8O" hasOnlySubstanceUnits="false" id="M_C14787__cytop" initialAmount="1" metaid="_7551d783-eba5-4b1b-8db5-a52d2c2df6f8" name="(1S,2R)-Naphthalene 1,2-oxide">
        <annotation>
	<rdf:RDF xmlns:rdf="http://www.w3.org/1999/02/22-rdf-syntax-ns#" xmlns:bqbiol="http://biomodels.net/biology-qualifiers/">
	<rdf:Description rdf:about="#_7551d783-eba5-4b1b-8db5-a52d2c2df6f8">
	<bqbiol:is>
	<rdf:Bag>
	<rdf:li rdf:resource="http://identifiers.org/kegg.compound/C14787"/>
	</rdf:Bag>
	</bqbiol:is>
	</rdf:Description>
	</rdf:RDF>
	</annotation>
            </species>
      <species boundaryCondition="false" compartment="C_cytop" constant="false" fbc:charge="0" hasOnlySubstanceUnits="false" id="M_C01645__cytop" initialAmount="1" metaid="a0b8cbeb-b789-4221-848b-04fd02056ef4" name="tRNA(Leu)">
        <annotation>
	<rdf:RDF xmlns:rdf="http://www.w3.org/1999/02/22-rdf-syntax-ns#" xmlns:bqbiol="http://biomodels.net/biology-qualifiers/">
	<rdf:Description rdf:about="#a0b8cbeb-b789-4221-848b-04fd02056ef4">
	<bqbiol:is>
	<rdf:Bag>
	<rdf:li rdf:resource="http://identifiers.org/kegg.compound/C01645"/>
	</rdf:Bag>
	</bqbiol:is>
	</rdf:Description>
	</rdf:RDF>
	</annotation>
            </species>
      <species boundaryCondition="false" compartment="C_cytop" constant="false" fbc:charge="0" fbc:chemicalFormula="C8H10O4" hasOnlySubstanceUnits="false" id="M_C05576__cytop" initialAmount="1" metaid="a79c35e1-86cb-4f1a-b24a-853db4b97977" name="3,4-Dihydroxyphenylethyleneglycol">
        <annotation>
	<rdf:RDF xmlns:rdf="http://www.w3.org/1999/02/22-rdf-syntax-ns#" xmlns:bqbiol="http://biomodels.net/biology-qualifiers/">
	<rdf:Description rdf:about="#a79c35e1-86cb-4f1a-b24a-853db4b97977">
	<bqbiol:is>
	<rdf:Bag>
	<rdf:li rdf:resource="http://identifiers.org/kegg.compound/C05576"/>
	</rdf:Bag>
	</bqbiol:is>
	</rdf:Description>
	</rdf:RDF>
	</annotation>
            </species>
      <species boundaryCondition="false" compartment="C_cytop" constant="false" fbc:charge="0" hasOnlySubstanceUnits="false" id="M_C00110__cytop" initialAmount="1" metaid="d6ff0854-0cfe-4bac-8e74-2efdd322a653" name="Dolichyl phosphate">
        <annotation>
	<rdf:RDF xmlns:rdf="http://www.w3.org/1999/02/22-rdf-syntax-ns#" xmlns:bqbiol="http://biomodels.net/biology-qualifiers/">
	<rdf:Description rdf:about="#d6ff0854-0cfe-4bac-8e74-2efdd322a653">
	<bqbiol:is>
	<rdf:Bag>
	<rdf:li rdf:resource="http://identifiers.org/kegg.compound/C00110"/>
	</rdf:Bag>
	</bqbiol:is>
	</rdf:Description>
	</rdf:RDF>
	</annotation>
            </species>
      <species boundaryCondition="false" compartment="C_cytop" constant="false" fbc:charge="0" fbc:chemicalFormula="C4H9NO3" hasOnlySubstanceUnits="false" id="M_C00263__cytop" initialAmount="1" metaid="bd2b84be-b414-4a08-aa49-4274a10cd777" name="L-Homoserine">
        <annotation>
	<rdf:RDF xmlns:rdf="http://www.w3.org/1999/02/22-rdf-syntax-ns#" xmlns:bqbiol="http://biomodels.net/biology-qualifiers/">
	<rdf:Description rdf:about="#bd2b84be-b414-4a08-aa49-4274a10cd777">
	<bqbiol:is>
	<rdf:Bag>
	<rdf:li rdf:resource="http://identifiers.org/kegg.compound/C00263"/>
	</rdf:Bag>
	</bqbiol:is>
	</rdf:Description>
	</rdf:RDF>
	</annotation>
            </species>
      <species boundaryCondition="false" compartment="C_cytop" constant="false" fbc:charge="0" fbc:chemicalFormula="C5H10O5" hasOnlySubstanceUnits="false" id="M_C00121__cytop" initialAmount="1" metaid="_2e23e4fa-f4cc-4f6d-a60a-5d24cfd8e375" name="D-Ribose">
        <annotation>
	<rdf:RDF xmlns:rdf="http://www.w3.org/1999/02/22-rdf-syntax-ns#" xmlns:bqbiol="http://biomodels.net/biology-qualifiers/">
	<rdf:Description rdf:about="#_2e23e4fa-f4cc-4f6d-a60a-5d24cfd8e375">
	<bqbiol:is>
	<rdf:Bag>
	<rdf:li rdf:resource="http://identifiers.org/kegg.compound/C00121"/>
	</rdf:Bag>
	</bqbiol:is>
	</rdf:Description>
	</rdf:RDF>
	</annotation>
            </species>
      <species boundaryCondition="false" compartment="C_cytop" constant="false" fbc:charge="0" fbc:chemicalFormula="C10H15N6O6P" hasOnlySubstanceUnits="false" id="M_C22441__cytop" initialAmount="1" metaid="_35188e82-9bd4-4eb0-a8d8-ba547a24c183" name="dZMP">
        <annotation>
	<rdf:RDF xmlns:rdf="http://www.w3.org/1999/02/22-rdf-syntax-ns#" xmlns:bqbiol="http://biomodels.net/biology-qualifiers/">
	<rdf:Description rdf:about="#_35188e82-9bd4-4eb0-a8d8-ba547a24c183">
	<bqbiol:is>
	<rdf:Bag>
	<rdf:li rdf:resource="http://identifiers.org/kegg.compound/C22441"/>
	</rdf:Bag>
	</bqbiol:is>
	</rdf:Description>
	</rdf:RDF>
	</annotation>
            </species>
      <species boundaryCondition="false" compartment="C_cytop" constant="false" fbc:charge="0" fbc:chemicalFormula="C21H27N6O15P2" hasOnlySubstanceUnits="false" id="M_C00857__cytop" initialAmount="1" metaid="_4c175f09-66fb-405d-ab6b-49fd965afd33" name="Deamino-NAD+">
        <annotation>
	<rdf:RDF xmlns:rdf="http://www.w3.org/1999/02/22-rdf-syntax-ns#" xmlns:bqbiol="http://biomodels.net/biology-qualifiers/">
	<rdf:Description rdf:about="#_4c175f09-66fb-405d-ab6b-49fd965afd33">
	<bqbiol:is>
	<rdf:Bag>
	<rdf:li rdf:resource="http://identifiers.org/kegg.compound/C00857"/>
	</rdf:Bag>
	</bqbiol:is>
	</rdf:Description>
	</rdf:RDF>
	</annotation>
            </species>
      <species boundaryCondition="false" compartment="C_cytop" constant="false" fbc:charge="0" fbc:chemicalFormula="C40H44N4O16" hasOnlySubstanceUnits="false" id="M_C01051__cytop" initialAmount="1" metaid="ba69c26b-ed2e-4d7e-be0b-62ac5b42976a" name="Uroporphyrinogen III">
        <annotation>
	<rdf:RDF xmlns:rdf="http://www.w3.org/1999/02/22-rdf-syntax-ns#" xmlns:bqbiol="http://biomodels.net/biology-qualifiers/">
	<rdf:Description rdf:about="#ba69c26b-ed2e-4d7e-be0b-62ac5b42976a">
	<bqbiol:is>
	<rdf:Bag>
	<rdf:li rdf:resource="http://identifiers.org/kegg.compound/C01051"/>
	</rdf:Bag>
	</bqbiol:is>
	</rdf:Description>
	</rdf:RDF>
	</annotation>
            </species>
      <species boundaryCondition="false" compartment="C_cytop" constant="false" fbc:charge="0" fbc:chemicalFormula="CH4O" hasOnlySubstanceUnits="false" id="M_C00132__cytop" initialAmount="1" metaid="_1a13df83-df5b-43af-8b75-636ff63fa04c" name="Methanol">
        <annotation>
	<rdf:RDF xmlns:rdf="http://www.w3.org/1999/02/22-rdf-syntax-ns#" xmlns:bqbiol="http://biomodels.net/biology-qualifiers/">
	<rdf:Description rdf:about="#_1a13df83-df5b-43af-8b75-636ff63fa04c">
	<bqbiol:is>
	<rdf:Bag>
	<rdf:li rdf:resource="http://identifiers.org/kegg.compound/C00132"/>
	</rdf:Bag>
	</bqbiol:is>
	</rdf:Description>
	</rdf:RDF>
	</annotation>
            </species>
      <species boundaryCondition="false" compartment="C_cytop" constant="false" fbc:charge="0" fbc:chemicalFormula="C6H10O6" hasOnlySubstanceUnits="false" id="M_C01040__cytop" initialAmount="1" metaid="_3814d21f-d2a5-4973-b384-8a099db8c91c" name="L-Gulono-1,4-lactone">
        <annotation>
	<rdf:RDF xmlns:rdf="http://www.w3.org/1999/02/22-rdf-syntax-ns#" xmlns:bqbiol="http://biomodels.net/biology-qualifiers/">
	<rdf:Description rdf:about="#_3814d21f-d2a5-4973-b384-8a099db8c91c">
	<bqbiol:is>
	<rdf:Bag>
	<rdf:li rdf:resource="http://identifiers.org/kegg.compound/C01040"/>
	</rdf:Bag>
	</bqbiol:is>
	</rdf:Description>
	</rdf:RDF>
	</annotation>
            </species>
      <species boundaryCondition="false" compartment="C_cytop" constant="false" fbc:charge="0" hasOnlySubstanceUnits="false" id="M_C00999__cytop" initialAmount="1" metaid="_9396aa7d-d3f3-4a01-926a-8279f69b0e24" name="Ferrocytochrome b5">
        <annotation>
	<rdf:RDF xmlns:rdf="http://www.w3.org/1999/02/22-rdf-syntax-ns#" xmlns:bqbiol="http://biomodels.net/biology-qualifiers/">
	<rdf:Description rdf:about="#_9396aa7d-d3f3-4a01-926a-8279f69b0e24">
	<bqbiol:is>
	<rdf:Bag>
	<rdf:li rdf:resource="http://identifiers.org/kegg.compound/C00999"/>
	</rdf:Bag>
	</bqbiol:is>
	</rdf:Description>
	</rdf:RDF>
	</annotation>
            </species>
      <species boundaryCondition="false" compartment="C_cytop" constant="false" fbc:charge="0" fbc:chemicalFormula="C35H56N7O18P3S" hasOnlySubstanceUnits="false" id="M_C16335__cytop" initialAmount="1" metaid="_0b97addf-4e86-445e-9c99-2b54bf8be9ab" name="OPC4-CoA">
        <annotation>
	<rdf:RDF xmlns:rdf="http://www.w3.org/1999/02/22-rdf-syntax-ns#" xmlns:bqbiol="http://biomodels.net/biology-qualifiers/">
	<rdf:Description rdf:about="#_0b97addf-4e86-445e-9c99-2b54bf8be9ab">
	<bqbiol:is>
	<rdf:Bag>
	<rdf:li rdf:resource="http://identifiers.org/kegg.compound/C16335"/>
	</rdf:Bag>
	</bqbiol:is>
	</rdf:Description>
	</rdf:RDF>
	</annotation>
            </species>
      <species boundaryCondition="false" compartment="C_cytop" constant="false" fbc:charge="0" fbc:chemicalFormula="C20H23N7O6" hasOnlySubstanceUnits="false" id="M_C00143__cytop" initialAmount="1" metaid="feb12f2f-8bd0-4967-89b1-409acc273264" name="5,10-Methylenetetrahydrofolate">
        <annotation>
	<rdf:RDF xmlns:rdf="http://www.w3.org/1999/02/22-rdf-syntax-ns#" xmlns:bqbiol="http://biomodels.net/biology-qualifiers/">
	<rdf:Description rdf:about="#feb12f2f-8bd0-4967-89b1-409acc273264">
	<bqbiol:is>
	<rdf:Bag>
	<rdf:li rdf:resource="http://identifiers.org/kegg.compound/C00143"/>
	</rdf:Bag>
	</bqbiol:is>
	</rdf:Description>
	</rdf:RDF>
	</annotation>
            </species>
      <species boundaryCondition="false" compartment="C_cytop" constant="false" fbc:charge="0" fbc:chemicalFormula="C6H10O7" hasOnlySubstanceUnits="false" id="M_C01062__cytop" initialAmount="1" metaid="_9c7e85e2-8146-4d32-9cd3-dbe8f4d6bc5f" name="5-Dehydro-D-gluconate">
        <annotation>
	<rdf:RDF xmlns:rdf="http://www.w3.org/1999/02/22-rdf-syntax-ns#" xmlns:bqbiol="http://biomodels.net/biology-qualifiers/">
	<rdf:Description rdf:about="#_9c7e85e2-8146-4d32-9cd3-dbe8f4d6bc5f">
	<bqbiol:is>
	<rdf:Bag>
	<rdf:li rdf:resource="http://identifiers.org/kegg.compound/C01062"/>
	</rdf:Bag>
	</bqbiol:is>
	</rdf:Description>
	</rdf:RDF>
	</annotation>
            </species>
      <species boundaryCondition="false" compartment="C_cytop" constant="false" fbc:charge="0" fbc:chemicalFormula="C6H6O2" hasOnlySubstanceUnits="false" id="M_C00530__cytop" initialAmount="1" metaid="_6bedf59f-2ba6-44cd-a545-b749b395f3d4" name="Hydroquinone">
        <annotation>
	<rdf:RDF xmlns:rdf="http://www.w3.org/1999/02/22-rdf-syntax-ns#" xmlns:bqbiol="http://biomodels.net/biology-qualifiers/">
	<rdf:Description rdf:about="#_6bedf59f-2ba6-44cd-a545-b749b395f3d4">
	<bqbiol:is>
	<rdf:Bag>
	<rdf:li rdf:resource="http://identifiers.org/kegg.compound/C00530"/>
	</rdf:Bag>
	</bqbiol:is>
	</rdf:Description>
	</rdf:RDF>
	</annotation>
            </species>
      <species boundaryCondition="false" compartment="C_cytop" constant="false" fbc:charge="0" fbc:chemicalFormula="C10H11NO" hasOnlySubstanceUnits="false" id="M_C00955__cytop" initialAmount="1" metaid="_78b2c83c-416a-4385-a18a-e1b8384c5ff1" name="Indole-3-ethanol">
        <annotation>
	<rdf:RDF xmlns:rdf="http://www.w3.org/1999/02/22-rdf-syntax-ns#" xmlns:bqbiol="http://biomodels.net/biology-qualifiers/">
	<rdf:Description rdf:about="#_78b2c83c-416a-4385-a18a-e1b8384c5ff1">
	<bqbiol:is>
	<rdf:Bag>
	<rdf:li rdf:resource="http://identifiers.org/kegg.compound/C00955"/>
	</rdf:Bag>
	</bqbiol:is>
	</rdf:Description>
	</rdf:RDF>
	</annotation>
            </species>
      <species boundaryCondition="false" compartment="C_cytop" constant="false" fbc:charge="0" fbc:chemicalFormula="C37H66N7O17P3S" hasOnlySubstanceUnits="false" id="M_C00154__cytop" initialAmount="1" metaid="bf43f6c2-c06d-4e59-b3f3-fef6e8983bf7" name="Palmitoyl-CoA">
        <annotation>
	<rdf:RDF xmlns:rdf="http://www.w3.org/1999/02/22-rdf-syntax-ns#" xmlns:bqbiol="http://biomodels.net/biology-qualifiers/">
	<rdf:Description rdf:about="#bf43f6c2-c06d-4e59-b3f3-fef6e8983bf7">
	<bqbiol:is>
	<rdf:Bag>
	<rdf:li rdf:resource="http://identifiers.org/kegg.compound/C00154"/>
	</rdf:Bag>
	</bqbiol:is>
	</rdf:Description>
	</rdf:RDF>
	</annotation>
            </species>
      <species boundaryCondition="false" compartment="C_cytop" constant="false" fbc:charge="0" fbc:chemicalFormula="C12H22O11" hasOnlySubstanceUnits="false" id="M_C00208__cytop" initialAmount="1" metaid="_2e860f35-bd78-42fc-b17b-07d2b54f1faf" name="Maltose">
        <annotation>
	<rdf:RDF xmlns:rdf="http://www.w3.org/1999/02/22-rdf-syntax-ns#" xmlns:bqbiol="http://biomodels.net/biology-qualifiers/">
	<rdf:Description rdf:about="#_2e860f35-bd78-42fc-b17b-07d2b54f1faf">
	<bqbiol:is>
	<rdf:Bag>
	<rdf:li rdf:resource="http://identifiers.org/kegg.compound/C00208"/>
	</rdf:Bag>
	</bqbiol:is>
	</rdf:Description>
	</rdf:RDF>
	</annotation>
            </species>
      <species boundaryCondition="false" compartment="C_cytop" constant="false" fbc:charge="0" fbc:chemicalFormula="C19H38NO3R" hasOnlySubstanceUnits="false" id="M_C12126__cytop" initialAmount="1" metaid="_23fac860-58de-48ff-9527-2d6a6c96747e" name="Dihydroceramide">
        <annotation>
	<rdf:RDF xmlns:rdf="http://www.w3.org/1999/02/22-rdf-syntax-ns#" xmlns:bqbiol="http://biomodels.net/biology-qualifiers/">
	<rdf:Description rdf:about="#_23fac860-58de-48ff-9527-2d6a6c96747e">
	<bqbiol:is>
	<rdf:Bag>
	<rdf:li rdf:resource="http://identifiers.org/kegg.compound/C12126"/>
	</rdf:Bag>
	</bqbiol:is>
	</rdf:Description>
	</rdf:RDF>
	</annotation>
            </species>
      <species boundaryCondition="false" compartment="C_cytop" constant="false" fbc:charge="0" fbc:chemicalFormula="C6H10O7" hasOnlySubstanceUnits="false" id="M_C00191__cytop" initialAmount="1" metaid="_515d611d-6336-4892-a14e-cea68b4f56de" name="D-Glucuronate">
        <annotation>
	<rdf:RDF xmlns:rdf="http://www.w3.org/1999/02/22-rdf-syntax-ns#" xmlns:bqbiol="http://biomodels.net/biology-qualifiers/">
	<rdf:Description rdf:about="#_515d611d-6336-4892-a14e-cea68b4f56de">
	<bqbiol:is>
	<rdf:Bag>
	<rdf:li rdf:resource="http://identifiers.org/kegg.compound/C00191"/>
	</rdf:Bag>
	</bqbiol:is>
	</rdf:Description>
	</rdf:RDF>
	</annotation>
            </species>
      <species boundaryCondition="false" compartment="C_cytop" constant="false" fbc:charge="0" fbc:chemicalFormula="C5H7NO4" hasOnlySubstanceUnits="false" id="M_C00940__cytop" initialAmount="1" metaid="fa7c8fb4-9245-4c68-bb4f-4babdff8d651" name="2-Oxoglutaramate">
        <annotation>
	<rdf:RDF xmlns:rdf="http://www.w3.org/1999/02/22-rdf-syntax-ns#" xmlns:bqbiol="http://biomodels.net/biology-qualifiers/">
	<rdf:Description rdf:about="#fa7c8fb4-9245-4c68-bb4f-4babdff8d651">
	<bqbiol:is>
	<rdf:Bag>
	<rdf:li rdf:resource="http://identifiers.org/kegg.compound/C00940"/>
	</rdf:Bag>
	</bqbiol:is>
	</rdf:Description>
	</rdf:RDF>
	</annotation>
            </species>
      <species boundaryCondition="false" compartment="C_cytop" constant="false" fbc:charge="0" fbc:chemicalFormula="C9H12N2O2" hasOnlySubstanceUnits="false" id="M_C05638__cytop" initialAmount="1" metaid="_0c0f7fb2-4fa9-4ad0-b6c1-d814a423706e" name="5-Hydroxykynurenamine">
        <annotation>
	<rdf:RDF xmlns:rdf="http://www.w3.org/1999/02/22-rdf-syntax-ns#" xmlns:bqbiol="http://biomodels.net/biology-qualifiers/">
	<rdf:Description rdf:about="#_0c0f7fb2-4fa9-4ad0-b6c1-d814a423706e">
	<bqbiol:is>
	<rdf:Bag>
	<rdf:li rdf:resource="http://identifiers.org/kegg.compound/C05638"/>
	</rdf:Bag>
	</bqbiol:is>
	</rdf:Description>
	</rdf:RDF>
	</annotation>
            </species>
      <species boundaryCondition="false" compartment="C_cytop" constant="false" fbc:charge="0" fbc:chemicalFormula="C5H12O5" hasOnlySubstanceUnits="false" id="M_C00474__cytop" initialAmount="1" metaid="f53610aa-3598-40fa-8f81-d50fe907490d" name="Ribitol">
        <annotation>
	<rdf:RDF xmlns:rdf="http://www.w3.org/1999/02/22-rdf-syntax-ns#" xmlns:bqbiol="http://biomodels.net/biology-qualifiers/">
	<rdf:Description rdf:about="#f53610aa-3598-40fa-8f81-d50fe907490d">
	<bqbiol:is>
	<rdf:Bag>
	<rdf:li rdf:resource="http://identifiers.org/kegg.compound/C00474"/>
	</rdf:Bag>
	</bqbiol:is>
	</rdf:Description>
	</rdf:RDF>
	</annotation>
            </species>
      <species boundaryCondition="false" compartment="C_cytop" constant="false" fbc:charge="0" fbc:chemicalFormula="Fe" hasOnlySubstanceUnits="false" id="M_C14818__cytop" initialAmount="1" metaid="_8156ab19-feb8-406d-8ca6-ba38e4f7d675" name="Fe2+">
        <annotation>
	<rdf:RDF xmlns:rdf="http://www.w3.org/1999/02/22-rdf-syntax-ns#" xmlns:bqbiol="http://biomodels.net/biology-qualifiers/">
	<rdf:Description rdf:about="#_8156ab19-feb8-406d-8ca6-ba38e4f7d675">
	<bqbiol:is>
	<rdf:Bag>
	<rdf:li rdf:resource="http://identifiers.org/kegg.compound/C14818"/>
	</rdf:Bag>
	</bqbiol:is>
	</rdf:Description>
	</rdf:RDF>
	</annotation>
            </species>
      <species boundaryCondition="false" compartment="C_cytop" constant="false" fbc:charge="0" fbc:chemicalFormula="C45H68N7O17P3S" hasOnlySubstanceUnits="false" id="M_C16374__cytop" initialAmount="1" metaid="_4d7938c8-399f-44bf-b1d1-7beec7fcc019" name="(2E,6Z,9Z,12Z,15Z,18Z,21Z)-Tetracosaheptaenoyl-CoA">
        <annotation>
	<rdf:RDF xmlns:rdf="http://www.w3.org/1999/02/22-rdf-syntax-ns#" xmlns:bqbiol="http://biomodels.net/biology-qualifiers/">
	<rdf:Description rdf:about="#_4d7938c8-399f-44bf-b1d1-7beec7fcc019">
	<bqbiol:is>
	<rdf:Bag>
	<rdf:li rdf:resource="http://identifiers.org/kegg.compound/C16374"/>
	</rdf:Bag>
	</bqbiol:is>
	</rdf:Description>
	</rdf:RDF>
	</annotation>
            </species>
      <species boundaryCondition="false" compartment="C_cytop" constant="false" fbc:charge="0" fbc:chemicalFormula="C6H13O9P" hasOnlySubstanceUnits="false" id="M_C01094__cytop" initialAmount="1" metaid="_63cdaa29-cee1-409f-bdd9-6bc2e7114dec" name="D-Fructose 1-phosphate">
        <annotation>
	<rdf:RDF xmlns:rdf="http://www.w3.org/1999/02/22-rdf-syntax-ns#" xmlns:bqbiol="http://biomodels.net/biology-qualifiers/">
	<rdf:Description rdf:about="#_63cdaa29-cee1-409f-bdd9-6bc2e7114dec">
	<bqbiol:is>
	<rdf:Bag>
	<rdf:li rdf:resource="http://identifiers.org/kegg.compound/C01094"/>
	</rdf:Bag>
	</bqbiol:is>
	</rdf:Description>
	</rdf:RDF>
	</annotation>
            </species>
      <species boundaryCondition="false" compartment="C_cytop" constant="false" fbc:charge="0" fbc:chemicalFormula="C5H11O8P" hasOnlySubstanceUnits="false" id="M_C00620__cytop" initialAmount="1" metaid="_3e1401fc-5d5f-41ea-b6a5-002140404674" name="alpha-D-Ribose 1-phosphate">
        <annotation>
	<rdf:RDF xmlns:rdf="http://www.w3.org/1999/02/22-rdf-syntax-ns#" xmlns:bqbiol="http://biomodels.net/biology-qualifiers/">
	<rdf:Description rdf:about="#_3e1401fc-5d5f-41ea-b6a5-002140404674">
	<bqbiol:is>
	<rdf:Bag>
	<rdf:li rdf:resource="http://identifiers.org/kegg.compound/C00620"/>
	</rdf:Bag>
	</bqbiol:is>
	</rdf:Description>
	</rdf:RDF>
	</annotation>
            </species>
      <species boundaryCondition="false" compartment="C_cytop" constant="false" fbc:charge="0" fbc:chemicalFormula="C7H10O6" hasOnlySubstanceUnits="false" id="M_C00944__cytop" initialAmount="1" metaid="_1ffd4228-cb6a-4506-a717-16c2f41ed923" name="3-Dehydroquinate">
        <annotation>
	<rdf:RDF xmlns:rdf="http://www.w3.org/1999/02/22-rdf-syntax-ns#" xmlns:bqbiol="http://biomodels.net/biology-qualifiers/">
	<rdf:Description rdf:about="#_1ffd4228-cb6a-4506-a717-16c2f41ed923">
	<bqbiol:is>
	<rdf:Bag>
	<rdf:li rdf:resource="http://identifiers.org/kegg.compound/C00944"/>
	</rdf:Bag>
	</bqbiol:is>
	</rdf:Description>
	</rdf:RDF>
	</annotation>
            </species>
      <species boundaryCondition="false" compartment="C_cytop" constant="false" fbc:charge="0" fbc:chemicalFormula="C7H6O4" hasOnlySubstanceUnits="false" id="M_C00628__cytop" initialAmount="1" metaid="_003271de-ce39-4ba6-8f25-046954d87e86" name="2,5-Dihydroxybenzoate">
        <annotation>
	<rdf:RDF xmlns:rdf="http://www.w3.org/1999/02/22-rdf-syntax-ns#" xmlns:bqbiol="http://biomodels.net/biology-qualifiers/">
	<rdf:Description rdf:about="#_003271de-ce39-4ba6-8f25-046954d87e86">
	<bqbiol:is>
	<rdf:Bag>
	<rdf:li rdf:resource="http://identifiers.org/kegg.compound/C00628"/>
	</rdf:Bag>
	</bqbiol:is>
	</rdf:Description>
	</rdf:RDF>
	</annotation>
            </species>
      <species boundaryCondition="false" compartment="C_cytop" constant="false" fbc:charge="0" hasOnlySubstanceUnits="false" id="M_C03512__cytop" initialAmount="1" metaid="_89c05844-1b0d-4a6e-804a-98badeb78e9f" name="L-Tryptophanyl-tRNA(Trp)">
        <annotation>
	<rdf:RDF xmlns:rdf="http://www.w3.org/1999/02/22-rdf-syntax-ns#" xmlns:bqbiol="http://biomodels.net/biology-qualifiers/">
	<rdf:Description rdf:about="#_89c05844-1b0d-4a6e-804a-98badeb78e9f">
	<bqbiol:is>
	<rdf:Bag>
	<rdf:li rdf:resource="http://identifiers.org/kegg.compound/C03512"/>
	</rdf:Bag>
	</bqbiol:is>
	</rdf:Description>
	</rdf:RDF>
	</annotation>
            </species>
      <species boundaryCondition="false" compartment="C_cytop" constant="false" fbc:charge="0" fbc:chemicalFormula="C6H14N4O2" hasOnlySubstanceUnits="false" id="M_C00062__cytop" initialAmount="1" metaid="b321a22b-ff29-4654-acf4-f8ec01614eb8" name="L-Arginine">
        <annotation>
	<rdf:RDF xmlns:rdf="http://www.w3.org/1999/02/22-rdf-syntax-ns#" xmlns:bqbiol="http://biomodels.net/biology-qualifiers/">
	<rdf:Description rdf:about="#b321a22b-ff29-4654-acf4-f8ec01614eb8">
	<bqbiol:is>
	<rdf:Bag>
	<rdf:li rdf:resource="http://identifiers.org/kegg.compound/C00062"/>
	</rdf:Bag>
	</bqbiol:is>
	</rdf:Description>
	</rdf:RDF>
	</annotation>
            </species>
      <species boundaryCondition="false" compartment="C_cytop" constant="false" fbc:charge="0" fbc:chemicalFormula="C3H6O3" hasOnlySubstanceUnits="false" id="M_C02426__cytop" initialAmount="1" metaid="_2c51e5f6-315b-48a4-84ab-1c4e50e39b2d" name="L-Glyceraldehyde">
        <annotation>
	<rdf:RDF xmlns:rdf="http://www.w3.org/1999/02/22-rdf-syntax-ns#" xmlns:bqbiol="http://biomodels.net/biology-qualifiers/">
	<rdf:Description rdf:about="#_2c51e5f6-315b-48a4-84ab-1c4e50e39b2d">
	<bqbiol:is>
	<rdf:Bag>
	<rdf:li rdf:resource="http://identifiers.org/kegg.compound/C02426"/>
	</rdf:Bag>
	</bqbiol:is>
	</rdf:Description>
	</rdf:RDF>
	</annotation>
            </species>
      <species boundaryCondition="false" compartment="C_cytop" constant="false" fbc:charge="0" fbc:chemicalFormula="C35H56N7O19P3S" hasOnlySubstanceUnits="false" id="M_C16337__cytop" initialAmount="1" metaid="_93027899-8e9a-4f22-95a3-b178f23725d3" name="3-Hydroxy-OPC4-CoA">
        <annotation>
	<rdf:RDF xmlns:rdf="http://www.w3.org/1999/02/22-rdf-syntax-ns#" xmlns:bqbiol="http://biomodels.net/biology-qualifiers/">
	<rdf:Description rdf:about="#_93027899-8e9a-4f22-95a3-b178f23725d3">
	<bqbiol:is>
	<rdf:Bag>
	<rdf:li rdf:resource="http://identifiers.org/kegg.compound/C16337"/>
	</rdf:Bag>
	</bqbiol:is>
	</rdf:Description>
	</rdf:RDF>
	</annotation>
            </species>
      <species boundaryCondition="false" compartment="C_cytop" constant="false" fbc:charge="0" fbc:chemicalFormula="C12H18N2O" hasOnlySubstanceUnits="false" id="M_C16561__cytop" initialAmount="1" metaid="_9239b4e4-1689-4cfc-9a32-539bdf02621a" name="Monoethylglycinexylidide">
        <annotation>
	<rdf:RDF xmlns:rdf="http://www.w3.org/1999/02/22-rdf-syntax-ns#" xmlns:bqbiol="http://biomodels.net/biology-qualifiers/">
	<rdf:Description rdf:about="#_9239b4e4-1689-4cfc-9a32-539bdf02621a">
	<bqbiol:is>
	<rdf:Bag>
	<rdf:li rdf:resource="http://identifiers.org/kegg.compound/C16561"/>
	</rdf:Bag>
	</bqbiol:is>
	</rdf:Description>
	</rdf:RDF>
	</annotation>
            </species>
      <species boundaryCondition="false" compartment="C_cytop" constant="false" fbc:charge="0" fbc:chemicalFormula="C18H33OSR" hasOnlySubstanceUnits="false" id="M_C01203__cytop" initialAmount="1" metaid="_86f75328-df72-472a-bfd6-f4b6391ea5d1" name="Oleoyl-[acyl-carrier protein]">
        <annotation>
	<rdf:RDF xmlns:rdf="http://www.w3.org/1999/02/22-rdf-syntax-ns#" xmlns:bqbiol="http://biomodels.net/biology-qualifiers/">
	<rdf:Description rdf:about="#_86f75328-df72-472a-bfd6-f4b6391ea5d1">
	<bqbiol:is>
	<rdf:Bag>
	<rdf:li rdf:resource="http://identifiers.org/kegg.compound/C01203"/>
	</rdf:Bag>
	</bqbiol:is>
	</rdf:Description>
	</rdf:RDF>
	</annotation>
            </species>
      <species boundaryCondition="false" compartment="C_cytop" constant="false" fbc:charge="0" fbc:chemicalFormula="C7H13N3O2R2" hasOnlySubstanceUnits="false" id="M_C02188__cytop" initialAmount="1" metaid="_3e089792-21f8-4aff-b898-7c0cc4c117d4" name="Protein lysine">
        <annotation>
	<rdf:RDF xmlns:rdf="http://www.w3.org/1999/02/22-rdf-syntax-ns#" xmlns:bqbiol="http://biomodels.net/biology-qualifiers/">
	<rdf:Description rdf:about="#_3e089792-21f8-4aff-b898-7c0cc4c117d4">
	<bqbiol:is>
	<rdf:Bag>
	<rdf:li rdf:resource="http://identifiers.org/kegg.compound/C02188"/>
	</rdf:Bag>
	</bqbiol:is>
	</rdf:Description>
	</rdf:RDF>
	</annotation>
            </species>
      <species boundaryCondition="false" compartment="C_cytop" constant="false" fbc:charge="0" fbc:chemicalFormula="C7H14N2O3" hasOnlySubstanceUnits="false" id="M_C00437__cytop" initialAmount="1" metaid="_51c6684d-ec8e-4839-a66e-af19de1517e5" name="N-Acetylornithine">
        <annotation>
	<rdf:RDF xmlns:rdf="http://www.w3.org/1999/02/22-rdf-syntax-ns#" xmlns:bqbiol="http://biomodels.net/biology-qualifiers/">
	<rdf:Description rdf:about="#_51c6684d-ec8e-4839-a66e-af19de1517e5">
	<bqbiol:is>
	<rdf:Bag>
	<rdf:li rdf:resource="http://identifiers.org/kegg.compound/C00437"/>
	</rdf:Bag>
	</bqbiol:is>
	</rdf:Description>
	</rdf:RDF>
	</annotation>
            </species>
      <species boundaryCondition="false" compartment="C_cytop" constant="false" fbc:charge="0" fbc:chemicalFormula="C21H35N7O13P2S" hasOnlySubstanceUnits="false" id="M_C00882__cytop" initialAmount="1" metaid="_6a502e11-816d-4c3f-9201-1691292efa65" name="Dephospho-CoA">
        <annotation>
	<rdf:RDF xmlns:rdf="http://www.w3.org/1999/02/22-rdf-syntax-ns#" xmlns:bqbiol="http://biomodels.net/biology-qualifiers/">
	<rdf:Description rdf:about="#_6a502e11-816d-4c3f-9201-1691292efa65">
	<bqbiol:is>
	<rdf:Bag>
	<rdf:li rdf:resource="http://identifiers.org/kegg.compound/C00882"/>
	</rdf:Bag>
	</bqbiol:is>
	</rdf:Description>
	</rdf:RDF>
	</annotation>
            </species>
      <species boundaryCondition="false" compartment="C_cytop" constant="false" fbc:charge="0" fbc:chemicalFormula="C9H15N4O8P" hasOnlySubstanceUnits="false" id="M_C04677__cytop" initialAmount="1" metaid="_56258103-eaed-4262-9de6-0ff133f25d05" name="1-(5'-Phosphoribosyl)-5-amino-4-imidazolecarboxamide">
        <annotation>
	<rdf:RDF xmlns:rdf="http://www.w3.org/1999/02/22-rdf-syntax-ns#" xmlns:bqbiol="http://biomodels.net/biology-qualifiers/">
	<rdf:Description rdf:about="#_56258103-eaed-4262-9de6-0ff133f25d05">
	<bqbiol:is>
	<rdf:Bag>
	<rdf:li rdf:resource="http://identifiers.org/kegg.compound/C04677"/>
	</rdf:Bag>
	</bqbiol:is>
	</rdf:Description>
	</rdf:RDF>
	</annotation>
            </species>
      <species boundaryCondition="false" compartment="C_cytop" constant="false" fbc:charge="0" fbc:chemicalFormula="C29H48N7O18P3S" hasOnlySubstanceUnits="false" id="M_C05267__cytop" initialAmount="1" metaid="_07e3faeb-f8b9-4a68-b82e-70ba95004c04" name="3-Oxooctanoyl-CoA">
        <annotation>
	<rdf:RDF xmlns:rdf="http://www.w3.org/1999/02/22-rdf-syntax-ns#" xmlns:bqbiol="http://biomodels.net/biology-qualifiers/">
	<rdf:Description rdf:about="#_07e3faeb-f8b9-4a68-b82e-70ba95004c04">
	<bqbiol:is>
	<rdf:Bag>
	<rdf:li rdf:resource="http://identifiers.org/kegg.compound/C05267"/>
	</rdf:Bag>
	</bqbiol:is>
	</rdf:Description>
	</rdf:RDF>
	</annotation>
            </species>
      <species boundaryCondition="false" compartment="C_cytop" constant="false" fbc:charge="0" fbc:chemicalFormula="C18H14FNO2" hasOnlySubstanceUnits="false" id="M_C16612__cytop" initialAmount="1" metaid="_634e43f9-5a7f-483a-8b50-829b8fd8977e" name="Citalopram aldehyde">
        <annotation>
	<rdf:RDF xmlns:rdf="http://www.w3.org/1999/02/22-rdf-syntax-ns#" xmlns:bqbiol="http://biomodels.net/biology-qualifiers/">
	<rdf:Description rdf:about="#_634e43f9-5a7f-483a-8b50-829b8fd8977e">
	<bqbiol:is>
	<rdf:Bag>
	<rdf:li rdf:resource="http://identifiers.org/kegg.compound/C16612"/>
	</rdf:Bag>
	</bqbiol:is>
	</rdf:Description>
	</rdf:RDF>
	</annotation>
            </species>
      <species boundaryCondition="false" compartment="C_cytop" constant="false" fbc:charge="0" fbc:chemicalFormula="C2H2O4" hasOnlySubstanceUnits="false" id="M_C00209__cytop" initialAmount="1" metaid="ef12f4c1-c58a-42df-aa04-4064ced9a348" name="Oxalate">
        <annotation>
	<rdf:RDF xmlns:rdf="http://www.w3.org/1999/02/22-rdf-syntax-ns#" xmlns:bqbiol="http://biomodels.net/biology-qualifiers/">
	<rdf:Description rdf:about="#ef12f4c1-c58a-42df-aa04-4064ced9a348">
	<bqbiol:is>
	<rdf:Bag>
	<rdf:li rdf:resource="http://identifiers.org/kegg.compound/C00209"/>
	</rdf:Bag>
	</bqbiol:is>
	</rdf:Description>
	</rdf:RDF>
	</annotation>
            </species>
      <species boundaryCondition="false" compartment="C_cytop" constant="false" fbc:charge="0" fbc:chemicalFormula="C13H19N4O12P" hasOnlySubstanceUnits="false" id="M_C04823__cytop" initialAmount="1" metaid="b5e3866e-9e63-463b-b194-b40e2d14e628" name="1-(5'-Phosphoribosyl)-5-amino-4-(N-succinocarboxamide)-imidazole">
        <annotation>
	<rdf:RDF xmlns:rdf="http://www.w3.org/1999/02/22-rdf-syntax-ns#" xmlns:bqbiol="http://biomodels.net/biology-qualifiers/">
	<rdf:Description rdf:about="#b5e3866e-9e63-463b-b194-b40e2d14e628">
	<bqbiol:is>
	<rdf:Bag>
	<rdf:li rdf:resource="http://identifiers.org/kegg.compound/C04823"/>
	</rdf:Bag>
	</bqbiol:is>
	</rdf:Description>
	</rdf:RDF>
	</annotation>
            </species>
      <species boundaryCondition="false" compartment="C_cytop" constant="false" fbc:charge="0" fbc:chemicalFormula="C15H24O" hasOnlySubstanceUnits="false" id="M_C03461__cytop" initialAmount="1" metaid="e6eda54e-d32c-46ae-bd73-09ef2345eabf" name="2-trans,6-trans-Farnesal">
        <annotation>
	<rdf:RDF xmlns:rdf="http://www.w3.org/1999/02/22-rdf-syntax-ns#" xmlns:bqbiol="http://biomodels.net/biology-qualifiers/">
	<rdf:Description rdf:about="#e6eda54e-d32c-46ae-bd73-09ef2345eabf">
	<bqbiol:is>
	<rdf:Bag>
	<rdf:li rdf:resource="http://identifiers.org/kegg.compound/C03461"/>
	</rdf:Bag>
	</bqbiol:is>
	</rdf:Description>
	</rdf:RDF>
	</annotation>
            </species>
      <species boundaryCondition="false" compartment="C_cytop" constant="false" fbc:charge="0" fbc:chemicalFormula="C5H6N2O" hasOnlySubstanceUnits="false" id="M_C05130__cytop" initialAmount="1" metaid="_94405fa3-adf5-4b3e-b3e4-640691d96aba" name="Imidazole-4-acetaldehyde">
        <annotation>
	<rdf:RDF xmlns:rdf="http://www.w3.org/1999/02/22-rdf-syntax-ns#" xmlns:bqbiol="http://biomodels.net/biology-qualifiers/">
	<rdf:Description rdf:about="#_94405fa3-adf5-4b3e-b3e4-640691d96aba">
	<bqbiol:is>
	<rdf:Bag>
	<rdf:li rdf:resource="http://identifiers.org/kegg.compound/C05130"/>
	</rdf:Bag>
	</bqbiol:is>
	</rdf:Description>
	</rdf:RDF>
	</annotation>
            </species>
      <species boundaryCondition="false" compartment="C_cytop" constant="false" fbc:charge="0" hasOnlySubstanceUnits="false" id="M_e_Lipid__cytop" initialAmount="1" name="e-Lipid"/>
      <species boundaryCondition="false" compartment="C_cytop" constant="false" fbc:charge="0" fbc:chemicalFormula="C13H16N2O2" hasOnlySubstanceUnits="false" id="M_C01598__cytop" initialAmount="1" metaid="c82ac2cd-d4ae-43c0-83e1-87129ffe9900" name="Melatonin">
        <annotation>
	<rdf:RDF xmlns:rdf="http://www.w3.org/1999/02/22-rdf-syntax-ns#" xmlns:bqbiol="http://biomodels.net/biology-qualifiers/">
	<rdf:Description rdf:about="#c82ac2cd-d4ae-43c0-83e1-87129ffe9900">
	<bqbiol:is>
	<rdf:Bag>
	<rdf:li rdf:resource="http://identifiers.org/kegg.compound/C01598"/>
	</rdf:Bag>
	</bqbiol:is>
	</rdf:Description>
	</rdf:RDF>
	</annotation>
            </species>
      <species boundaryCondition="false" compartment="C_cytop" constant="false" fbc:charge="0" fbc:chemicalFormula="C16H29OSR" hasOnlySubstanceUnits="false" id="M_C05763__cytop" initialAmount="1" metaid="b78da1ce-99d8-453c-901b-662723031fd2" name="trans-Hexadec-2-enoyl-[acp]">
        <annotation>
	<rdf:RDF xmlns:rdf="http://www.w3.org/1999/02/22-rdf-syntax-ns#" xmlns:bqbiol="http://biomodels.net/biology-qualifiers/">
	<rdf:Description rdf:about="#b78da1ce-99d8-453c-901b-662723031fd2">
	<bqbiol:is>
	<rdf:Bag>
	<rdf:li rdf:resource="http://identifiers.org/kegg.compound/C05763"/>
	</rdf:Bag>
	</bqbiol:is>
	</rdf:Description>
	</rdf:RDF>
	</annotation>
            </species>
      <species boundaryCondition="false" compartment="C_cytop" constant="false" fbc:charge="0" fbc:chemicalFormula="C22H31N4O9P" hasOnlySubstanceUnits="false" id="M_C21215__cytop" initialAmount="1" metaid="e36f3ca2-e7a1-4b2c-a0db-4b2e440aba3b" name="Prenylated FMNH2">
        <annotation>
	<rdf:RDF xmlns:rdf="http://www.w3.org/1999/02/22-rdf-syntax-ns#" xmlns:bqbiol="http://biomodels.net/biology-qualifiers/">
	<rdf:Description rdf:about="#e36f3ca2-e7a1-4b2c-a0db-4b2e440aba3b">
	<bqbiol:is>
	<rdf:Bag>
	<rdf:li rdf:resource="http://identifiers.org/kegg.compound/C21215"/>
	</rdf:Bag>
	</bqbiol:is>
	</rdf:Description>
	</rdf:RDF>
	</annotation>
            </species>
      <species boundaryCondition="false" compartment="C_cytop" constant="false" fbc:charge="0" fbc:chemicalFormula="C6H10NO4PS" hasOnlySubstanceUnits="false" id="M_C04327__cytop" initialAmount="1" metaid="f83f3119-8549-4495-b7a5-ac7a0290c2fd" name="4-Methyl-5-(2-phosphooxyethyl)thiazole">
        <annotation>
	<rdf:RDF xmlns:rdf="http://www.w3.org/1999/02/22-rdf-syntax-ns#" xmlns:bqbiol="http://biomodels.net/biology-qualifiers/">
	<rdf:Description rdf:about="#f83f3119-8549-4495-b7a5-ac7a0290c2fd">
	<bqbiol:is>
	<rdf:Bag>
	<rdf:li rdf:resource="http://identifiers.org/kegg.compound/C04327"/>
	</rdf:Bag>
	</bqbiol:is>
	</rdf:Description>
	</rdf:RDF>
	</annotation>
            </species>
      <species boundaryCondition="false" compartment="C_cytop" constant="false" fbc:charge="0" fbc:chemicalFormula="C10H13N5O4" hasOnlySubstanceUnits="false" id="M_C00212__cytop" initialAmount="1" metaid="f7b13b0d-7ebc-414a-b023-706186f446d8" name="Adenosine">
        <annotation>
	<rdf:RDF xmlns:rdf="http://www.w3.org/1999/02/22-rdf-syntax-ns#" xmlns:bqbiol="http://biomodels.net/biology-qualifiers/">
	<rdf:Description rdf:about="#f7b13b0d-7ebc-414a-b023-706186f446d8">
	<bqbiol:is>
	<rdf:Bag>
	<rdf:li rdf:resource="http://identifiers.org/kegg.compound/C00212"/>
	</rdf:Bag>
	</bqbiol:is>
	</rdf:Description>
	</rdf:RDF>
	</annotation>
            </species>
      <species boundaryCondition="false" compartment="C_cytop" constant="false" fbc:charge="0" fbc:chemicalFormula="C5H11O8P" hasOnlySubstanceUnits="false" id="M_C00199__cytop" initialAmount="1" metaid="c81709d9-7762-4ceb-9c07-14ac6f3c16ef" name="D-Ribulose 5-phosphate">
        <annotation>
	<rdf:RDF xmlns:rdf="http://www.w3.org/1999/02/22-rdf-syntax-ns#" xmlns:bqbiol="http://biomodels.net/biology-qualifiers/">
	<rdf:Description rdf:about="#c81709d9-7762-4ceb-9c07-14ac6f3c16ef">
	<bqbiol:is>
	<rdf:Bag>
	<rdf:li rdf:resource="http://identifiers.org/kegg.compound/C00199"/>
	</rdf:Bag>
	</bqbiol:is>
	</rdf:Description>
	</rdf:RDF>
	</annotation>
            </species>
      <species boundaryCondition="false" compartment="C_cytop" constant="false" fbc:charge="0" fbc:chemicalFormula="C4H6O3" hasOnlySubstanceUnits="false" id="M_C00349__cytop" initialAmount="1" metaid="_0a8cc8ae-44d8-4033-8b71-6c7fb91d1f34" name="2-Methyl-3-oxopropanoate">
        <annotation>
	<rdf:RDF xmlns:rdf="http://www.w3.org/1999/02/22-rdf-syntax-ns#" xmlns:bqbiol="http://biomodels.net/biology-qualifiers/">
	<rdf:Description rdf:about="#_0a8cc8ae-44d8-4033-8b71-6c7fb91d1f34">
	<bqbiol:is>
	<rdf:Bag>
	<rdf:li rdf:resource="http://identifiers.org/kegg.compound/C00349"/>
	</rdf:Bag>
	</bqbiol:is>
	</rdf:Description>
	</rdf:RDF>
	</annotation>
            </species>
      <species boundaryCondition="false" compartment="C_cytop" constant="false" fbc:charge="0" fbc:chemicalFormula="C4H9NO3" hasOnlySubstanceUnits="false" id="M_C00188__cytop" initialAmount="1" metaid="_860603a5-e41c-4142-a3ef-40f19f0807e7" name="L-Threonine">
        <annotation>
	<rdf:RDF xmlns:rdf="http://www.w3.org/1999/02/22-rdf-syntax-ns#" xmlns:bqbiol="http://biomodels.net/biology-qualifiers/">
	<rdf:Description rdf:about="#_860603a5-e41c-4142-a3ef-40f19f0807e7">
	<bqbiol:is>
	<rdf:Bag>
	<rdf:li rdf:resource="http://identifiers.org/kegg.compound/C00188"/>
	</rdf:Bag>
	</bqbiol:is>
	</rdf:Description>
	</rdf:RDF>
	</annotation>
            </species>
      <species boundaryCondition="false" compartment="C_cytop" constant="false" fbc:charge="0" fbc:chemicalFormula="C6H13O10P" hasOnlySubstanceUnits="false" id="M_C00345__cytop" initialAmount="1" metaid="_631cefe0-aba8-4a0a-8157-c53352dfe186" name="6-Phospho-D-gluconate">
        <annotation>
	<rdf:RDF xmlns:rdf="http://www.w3.org/1999/02/22-rdf-syntax-ns#" xmlns:bqbiol="http://biomodels.net/biology-qualifiers/">
	<rdf:Description rdf:about="#_631cefe0-aba8-4a0a-8157-c53352dfe186">
	<bqbiol:is>
	<rdf:Bag>
	<rdf:li rdf:resource="http://identifiers.org/kegg.compound/C00345"/>
	</rdf:Bag>
	</bqbiol:is>
	</rdf:Description>
	</rdf:RDF>
	</annotation>
            </species>
      <species boundaryCondition="false" compartment="C_cytop" constant="false" fbc:charge="0" fbc:chemicalFormula="C4H9NO2" hasOnlySubstanceUnits="false" id="M_C00334__cytop" initialAmount="1" metaid="_16833670-7e9f-409b-8b97-aaf67a9e051b" name="4-Aminobutanoate">
        <annotation>
	<rdf:RDF xmlns:rdf="http://www.w3.org/1999/02/22-rdf-syntax-ns#" xmlns:bqbiol="http://biomodels.net/biology-qualifiers/">
	<rdf:Description rdf:about="#_16833670-7e9f-409b-8b97-aaf67a9e051b">
	<bqbiol:is>
	<rdf:Bag>
	<rdf:li rdf:resource="http://identifiers.org/kegg.compound/C00334"/>
	</rdf:Bag>
	</bqbiol:is>
	</rdf:Description>
	</rdf:RDF>
	</annotation>
            </species>
      <species boundaryCondition="false" compartment="C_cytop" constant="false" fbc:charge="0" fbc:chemicalFormula="C7H10N4O" hasOnlySubstanceUnits="false" id="M_C19872__cytop" initialAmount="1" metaid="_2a0c462a-3548-413a-a905-0d0cd98c847d" name="N-Formyl-4-amino-5-aminomethyl-2-methylpyrimidine">
        <annotation>
	<rdf:RDF xmlns:rdf="http://www.w3.org/1999/02/22-rdf-syntax-ns#" xmlns:bqbiol="http://biomodels.net/biology-qualifiers/">
	<rdf:Description rdf:about="#_2a0c462a-3548-413a-a905-0d0cd98c847d">
	<bqbiol:is>
	<rdf:Bag>
	<rdf:li rdf:resource="http://identifiers.org/kegg.compound/C19872"/>
	</rdf:Bag>
	</bqbiol:is>
	</rdf:Description>
	</rdf:RDF>
	</annotation>
            </species>
      <species boundaryCondition="false" compartment="C_cytop" constant="false" fbc:charge="0" fbc:chemicalFormula="C5H9NO5" hasOnlySubstanceUnits="false" id="M_C05947__cytop" initialAmount="1" metaid="c2440fe7-30f0-404b-84fe-03921bef0f0c" name="L-erythro-4-Hydroxyglutamate">
        <annotation>
	<rdf:RDF xmlns:rdf="http://www.w3.org/1999/02/22-rdf-syntax-ns#" xmlns:bqbiol="http://biomodels.net/biology-qualifiers/">
	<rdf:Description rdf:about="#c2440fe7-30f0-404b-84fe-03921bef0f0c">
	<bqbiol:is>
	<rdf:Bag>
	<rdf:li rdf:resource="http://identifiers.org/kegg.compound/C05947"/>
	</rdf:Bag>
	</bqbiol:is>
	</rdf:Description>
	</rdf:RDF>
	</annotation>
            </species>
      <species boundaryCondition="false" compartment="C_cytop" constant="false" fbc:charge="0" fbc:chemicalFormula="C6H12N3O4P" hasOnlySubstanceUnits="false" id="M_C01100__cytop" initialAmount="1" metaid="_00bedff5-33c1-4f24-aead-342278f6d9de" name="L-Histidinol phosphate">
        <annotation>
	<rdf:RDF xmlns:rdf="http://www.w3.org/1999/02/22-rdf-syntax-ns#" xmlns:bqbiol="http://biomodels.net/biology-qualifiers/">
	<rdf:Description rdf:about="#_00bedff5-33c1-4f24-aead-342278f6d9de">
	<bqbiol:is>
	<rdf:Bag>
	<rdf:li rdf:resource="http://identifiers.org/kegg.compound/C01100"/>
	</rdf:Bag>
	</bqbiol:is>
	</rdf:Description>
	</rdf:RDF>
	</annotation>
            </species>
      <species boundaryCondition="false" compartment="C_cytop" constant="false" fbc:charge="0" fbc:chemicalFormula="C8H15N5O2R2" hasOnlySubstanceUnits="false" id="M_C04143__cytop" initialAmount="1" metaid="fbfa523c-620c-4308-bdec-76dde2dc6d8a" name="Protein N(omega)-methyl-L-arginine">
        <annotation>
	<rdf:RDF xmlns:rdf="http://www.w3.org/1999/02/22-rdf-syntax-ns#" xmlns:bqbiol="http://biomodels.net/biology-qualifiers/">
	<rdf:Description rdf:about="#fbfa523c-620c-4308-bdec-76dde2dc6d8a">
	<bqbiol:is>
	<rdf:Bag>
	<rdf:li rdf:resource="http://identifiers.org/kegg.compound/C04143"/>
	</rdf:Bag>
	</bqbiol:is>
	</rdf:Description>
	</rdf:RDF>
	</annotation>
            </species>
      <species boundaryCondition="false" compartment="C_cytop" constant="false" fbc:charge="0" fbc:chemicalFormula="C10H20O2" hasOnlySubstanceUnits="false" id="M_C01571__cytop" initialAmount="1" metaid="b0e246bb-2292-4946-a75a-682a92d9cc22" name="Decanoic acid">
        <annotation>
	<rdf:RDF xmlns:rdf="http://www.w3.org/1999/02/22-rdf-syntax-ns#" xmlns:bqbiol="http://biomodels.net/biology-qualifiers/">
	<rdf:Description rdf:about="#b0e246bb-2292-4946-a75a-682a92d9cc22">
	<bqbiol:is>
	<rdf:Bag>
	<rdf:li rdf:resource="http://identifiers.org/kegg.compound/C01571"/>
	</rdf:Bag>
	</bqbiol:is>
	</rdf:Description>
	</rdf:RDF>
	</annotation>
            </species>
      <species boundaryCondition="false" compartment="C_cytop" constant="false" fbc:charge="0" fbc:chemicalFormula="NH3" hasOnlySubstanceUnits="false" id="M_C00014__cytop" initialAmount="1" metaid="d00d6d16-d220-4d90-b9ec-ff53d8c55543" name="Ammonia">
        <annotation>
	<rdf:RDF xmlns:rdf="http://www.w3.org/1999/02/22-rdf-syntax-ns#" xmlns:bqbiol="http://biomodels.net/biology-qualifiers/">
	<rdf:Description rdf:about="#d00d6d16-d220-4d90-b9ec-ff53d8c55543">
	<bqbiol:is>
	<rdf:Bag>
	<rdf:li rdf:resource="http://identifiers.org/kegg.compound/C00014"/>
	</rdf:Bag>
	</bqbiol:is>
	</rdf:Description>
	</rdf:RDF>
	</annotation>
            </species>
      <species boundaryCondition="false" compartment="C_cytop" constant="false" fbc:charge="0" fbc:chemicalFormula="C33H58N7O17P3S" hasOnlySubstanceUnits="false" id="M_C01832__cytop" initialAmount="1" metaid="_82d1ed06-3ef0-4b8b-997c-04c95a4d4de5" name="Lauroyl-CoA">
        <annotation>
	<rdf:RDF xmlns:rdf="http://www.w3.org/1999/02/22-rdf-syntax-ns#" xmlns:bqbiol="http://biomodels.net/biology-qualifiers/">
	<rdf:Description rdf:about="#_82d1ed06-3ef0-4b8b-997c-04c95a4d4de5">
	<bqbiol:is>
	<rdf:Bag>
	<rdf:li rdf:resource="http://identifiers.org/kegg.compound/C01832"/>
	</rdf:Bag>
	</bqbiol:is>
	</rdf:Description>
	</rdf:RDF>
	</annotation>
            </species>
      <species boundaryCondition="false" compartment="C_cytop" constant="false" fbc:charge="0" fbc:chemicalFormula="C8H7N" hasOnlySubstanceUnits="false" id="M_C00463__cytop" initialAmount="1" metaid="d55177bc-7f5c-47c7-93e2-8f3ba75160cd" name="Indole">
        <annotation>
	<rdf:RDF xmlns:rdf="http://www.w3.org/1999/02/22-rdf-syntax-ns#" xmlns:bqbiol="http://biomodels.net/biology-qualifiers/">
	<rdf:Description rdf:about="#d55177bc-7f5c-47c7-93e2-8f3ba75160cd">
	<bqbiol:is>
	<rdf:Bag>
	<rdf:li rdf:resource="http://identifiers.org/kegg.compound/C00463"/>
	</rdf:Bag>
	</bqbiol:is>
	</rdf:Description>
	</rdf:RDF>
	</annotation>
            </species>
      <species boundaryCondition="false" compartment="C_cytop" constant="false" fbc:charge="0" fbc:chemicalFormula="C6H8O7" hasOnlySubstanceUnits="false" id="M_C00311__cytop" initialAmount="1" metaid="f2effc77-4bbb-4533-8453-8d38e7ded234" name="Isocitrate">
        <annotation>
	<rdf:RDF xmlns:rdf="http://www.w3.org/1999/02/22-rdf-syntax-ns#" xmlns:bqbiol="http://biomodels.net/biology-qualifiers/">
	<rdf:Description rdf:about="#f2effc77-4bbb-4533-8453-8d38e7ded234">
	<bqbiol:is>
	<rdf:Bag>
	<rdf:li rdf:resource="http://identifiers.org/kegg.compound/C00311"/>
	</rdf:Bag>
	</bqbiol:is>
	</rdf:Description>
	</rdf:RDF>
	</annotation>
            </species>
      <species boundaryCondition="false" compartment="C_cytop" constant="false" fbc:charge="0" fbc:chemicalFormula="C8H8O" hasOnlySubstanceUnits="false" id="M_C05627__cytop" initialAmount="1" metaid="_5d1fa2df-1d5d-4762-b128-189fa7424a24" name="4-Hydroxystyrene">
        <annotation>
	<rdf:RDF xmlns:rdf="http://www.w3.org/1999/02/22-rdf-syntax-ns#" xmlns:bqbiol="http://biomodels.net/biology-qualifiers/">
	<rdf:Description rdf:about="#_5d1fa2df-1d5d-4762-b128-189fa7424a24">
	<bqbiol:is>
	<rdf:Bag>
	<rdf:li rdf:resource="http://identifiers.org/kegg.compound/C05627"/>
	</rdf:Bag>
	</bqbiol:is>
	</rdf:Description>
	</rdf:RDF>
	</annotation>
            </species>
      <species boundaryCondition="false" compartment="C_cytop" constant="false" fbc:charge="0" fbc:chemicalFormula="C18H37NO2" hasOnlySubstanceUnits="false" id="M_C00319__cytop" initialAmount="1" metaid="_0d643f3f-6317-44ac-a4a0-957e9dac0ddb" name="Sphingosine">
        <annotation>
	<rdf:RDF xmlns:rdf="http://www.w3.org/1999/02/22-rdf-syntax-ns#" xmlns:bqbiol="http://biomodels.net/biology-qualifiers/">
	<rdf:Description rdf:about="#_0d643f3f-6317-44ac-a4a0-957e9dac0ddb">
	<bqbiol:is>
	<rdf:Bag>
	<rdf:li rdf:resource="http://identifiers.org/kegg.compound/C00319"/>
	</rdf:Bag>
	</bqbiol:is>
	</rdf:Description>
	</rdf:RDF>
	</annotation>
            </species>
      <species boundaryCondition="false" compartment="C_cytop" constant="false" fbc:charge="0" fbc:chemicalFormula="C10H14N5O10PSe" hasOnlySubstanceUnits="false" id="M_C05686__cytop" initialAmount="1" metaid="_90edeeee-a89d-4c3e-9ded-02584bf574fa" name="Adenylylselenate">
        <annotation>
	<rdf:RDF xmlns:rdf="http://www.w3.org/1999/02/22-rdf-syntax-ns#" xmlns:bqbiol="http://biomodels.net/biology-qualifiers/">
	<rdf:Description rdf:about="#_90edeeee-a89d-4c3e-9ded-02584bf574fa">
	<bqbiol:is>
	<rdf:Bag>
	<rdf:li rdf:resource="http://identifiers.org/kegg.compound/C05686"/>
	</rdf:Bag>
	</bqbiol:is>
	</rdf:Description>
	</rdf:RDF>
	</annotation>
            </species>
      <species boundaryCondition="false" compartment="C_cytop" constant="false" fbc:charge="0" fbc:chemicalFormula="C9H14N3O8P" hasOnlySubstanceUnits="false" id="M_C00055__cytop" initialAmount="1" metaid="f30dc9e4-cef2-4468-95fb-d299b65c1bb4" name="CMP">
        <annotation>
	<rdf:RDF xmlns:rdf="http://www.w3.org/1999/02/22-rdf-syntax-ns#" xmlns:bqbiol="http://biomodels.net/biology-qualifiers/">
	<rdf:Description rdf:about="#f30dc9e4-cef2-4468-95fb-d299b65c1bb4">
	<bqbiol:is>
	<rdf:Bag>
	<rdf:li rdf:resource="http://identifiers.org/kegg.compound/C00055"/>
	</rdf:Bag>
	</bqbiol:is>
	</rdf:Description>
	</rdf:RDF>
	</annotation>
            </species>
      <species boundaryCondition="false" compartment="C_cytop" constant="false" fbc:charge="0" fbc:chemicalFormula="C10H17N3O6S" hasOnlySubstanceUnits="false" id="M_C00051__cytop" initialAmount="1" metaid="b518e5fa-6fda-4c8a-a6e7-eef649cc31ab" name="Glutathione">
        <annotation>
	<rdf:RDF xmlns:rdf="http://www.w3.org/1999/02/22-rdf-syntax-ns#" xmlns:bqbiol="http://biomodels.net/biology-qualifiers/">
	<rdf:Description rdf:about="#b518e5fa-6fda-4c8a-a6e7-eef649cc31ab">
	<bqbiol:is>
	<rdf:Bag>
	<rdf:li rdf:resource="http://identifiers.org/kegg.compound/C00051"/>
	</rdf:Bag>
	</bqbiol:is>
	</rdf:Description>
	</rdf:RDF>
	</annotation>
            </species>
      <species boundaryCondition="false" compartment="C_cytop" constant="false" fbc:charge="0" fbc:chemicalFormula="C10H11NO4" hasOnlySubstanceUnits="false" id="M_C16591__cytop" initialAmount="1" metaid="_74f7e598-cbde-4656-874b-8081a1fdce63" name="3-Carbamoyl-2-phenylpropionic acid">
        <annotation>
	<rdf:RDF xmlns:rdf="http://www.w3.org/1999/02/22-rdf-syntax-ns#" xmlns:bqbiol="http://biomodels.net/biology-qualifiers/">
	<rdf:Description rdf:about="#_74f7e598-cbde-4656-874b-8081a1fdce63">
	<bqbiol:is>
	<rdf:Bag>
	<rdf:li rdf:resource="http://identifiers.org/kegg.compound/C16591"/>
	</rdf:Bag>
	</bqbiol:is>
	</rdf:Description>
	</rdf:RDF>
	</annotation>
            </species>
      <species boundaryCondition="false" compartment="C_cytop" constant="false" fbc:charge="0" fbc:chemicalFormula="C5H11NO2S" hasOnlySubstanceUnits="false" id="M_C00073__cytop" initialAmount="1" metaid="_357057a6-c291-400a-8c92-26b1c8076ca7" name="L-Methionine">
        <annotation>
	<rdf:RDF xmlns:rdf="http://www.w3.org/1999/02/22-rdf-syntax-ns#" xmlns:bqbiol="http://biomodels.net/biology-qualifiers/">
	<rdf:Description rdf:about="#_357057a6-c291-400a-8c92-26b1c8076ca7">
	<bqbiol:is>
	<rdf:Bag>
	<rdf:li rdf:resource="http://identifiers.org/kegg.compound/C00073"/>
	</rdf:Bag>
	</bqbiol:is>
	</rdf:Description>
	</rdf:RDF>
	</annotation>
            </species>
      <species boundaryCondition="false" compartment="C_cytop" constant="false" fbc:charge="0" fbc:chemicalFormula="C14H27O2SR" hasOnlySubstanceUnits="false" id="M_C04688__cytop" initialAmount="1" metaid="c8cb4229-f8a8-4300-86ab-62adfff9e2b0" name="(3R)-3-Hydroxytetradecanoyl-[acyl-carrier protein]">
        <annotation>
	<rdf:RDF xmlns:rdf="http://www.w3.org/1999/02/22-rdf-syntax-ns#" xmlns:bqbiol="http://biomodels.net/biology-qualifiers/">
	<rdf:Description rdf:about="#c8cb4229-f8a8-4300-86ab-62adfff9e2b0">
	<bqbiol:is>
	<rdf:Bag>
	<rdf:li rdf:resource="http://identifiers.org/kegg.compound/C04688"/>
	</rdf:Bag>
	</bqbiol:is>
	</rdf:Description>
	</rdf:RDF>
	</annotation>
            </species>
      <species boundaryCondition="false" compartment="C_cytop" constant="false" fbc:charge="0" fbc:chemicalFormula="C18H17FN2O" hasOnlySubstanceUnits="false" id="M_C16609__cytop" initialAmount="1" metaid="ccee1a0e-be0d-460c-8e23-df9ba65d0f5d" name="Didemethylcitalopram">
        <annotation>
	<rdf:RDF xmlns:rdf="http://www.w3.org/1999/02/22-rdf-syntax-ns#" xmlns:bqbiol="http://biomodels.net/biology-qualifiers/">
	<rdf:Description rdf:about="#ccee1a0e-be0d-460c-8e23-df9ba65d0f5d">
	<bqbiol:is>
	<rdf:Bag>
	<rdf:li rdf:resource="http://identifiers.org/kegg.compound/C16609"/>
	</rdf:Bag>
	</bqbiol:is>
	</rdf:Description>
	</rdf:RDF>
	</annotation>
            </species>
      <species boundaryCondition="false" compartment="C_cytop" constant="false" fbc:charge="0" fbc:chemicalFormula="C10H13N5O3" hasOnlySubstanceUnits="false" id="M_C00559__cytop" initialAmount="1" metaid="_693fdd87-f163-45fd-99cf-58c152025ab7" name="Deoxyadenosine">
        <annotation>
	<rdf:RDF xmlns:rdf="http://www.w3.org/1999/02/22-rdf-syntax-ns#" xmlns:bqbiol="http://biomodels.net/biology-qualifiers/">
	<rdf:Description rdf:about="#_693fdd87-f163-45fd-99cf-58c152025ab7">
	<bqbiol:is>
	<rdf:Bag>
	<rdf:li rdf:resource="http://identifiers.org/kegg.compound/C00559"/>
	</rdf:Bag>
	</bqbiol:is>
	</rdf:Description>
	</rdf:RDF>
	</annotation>
            </species>
      <species boundaryCondition="false" compartment="C_cytop" constant="false" fbc:charge="0" fbc:chemicalFormula="C5H12N2O2" hasOnlySubstanceUnits="false" id="M_C00077__cytop" initialAmount="1" metaid="_208944d0-6090-48e9-a18a-3e671509266b" name="L-Ornithine">
        <annotation>
	<rdf:RDF xmlns:rdf="http://www.w3.org/1999/02/22-rdf-syntax-ns#" xmlns:bqbiol="http://biomodels.net/biology-qualifiers/">
	<rdf:Description rdf:about="#_208944d0-6090-48e9-a18a-3e671509266b">
	<bqbiol:is>
	<rdf:Bag>
	<rdf:li rdf:resource="http://identifiers.org/kegg.compound/C00077"/>
	</rdf:Bag>
	</bqbiol:is>
	</rdf:Description>
	</rdf:RDF>
	</annotation>
            </species>
      <species boundaryCondition="false" compartment="C_cytop" constant="false" fbc:charge="0" fbc:chemicalFormula="C9H18N5O8P" hasOnlySubstanceUnits="false" id="M_C18910__cytop" initialAmount="1" metaid="e003c267-f89e-41b7-9e83-92f1440dd756" name="2,5-Diamino-6-(5-phospho-D-ribitylamino)pyrimidin-4(3H)-one">
        <annotation>
	<rdf:RDF xmlns:rdf="http://www.w3.org/1999/02/22-rdf-syntax-ns#" xmlns:bqbiol="http://biomodels.net/biology-qualifiers/">
	<rdf:Description rdf:about="#e003c267-f89e-41b7-9e83-92f1440dd756">
	<bqbiol:is>
	<rdf:Bag>
	<rdf:li rdf:resource="http://identifiers.org/kegg.compound/C18910"/>
	</rdf:Bag>
	</bqbiol:is>
	</rdf:Description>
	</rdf:RDF>
	</annotation>
            </species>
      <species boundaryCondition="false" compartment="C_cytop" constant="false" fbc:charge="0" fbc:chemicalFormula="C10H8O" hasOnlySubstanceUnits="false" id="M_C14786__cytop" initialAmount="1" metaid="_67a986f3-4b8d-4ed5-b0b5-8e0d501314c6" name="(1R,2S)-Naphthalene 1,2-oxide">
        <annotation>
	<rdf:RDF xmlns:rdf="http://www.w3.org/1999/02/22-rdf-syntax-ns#" xmlns:bqbiol="http://biomodels.net/biology-qualifiers/">
	<rdf:Description rdf:about="#_67a986f3-4b8d-4ed5-b0b5-8e0d501314c6">
	<bqbiol:is>
	<rdf:Bag>
	<rdf:li rdf:resource="http://identifiers.org/kegg.compound/C14786"/>
	</rdf:Bag>
	</bqbiol:is>
	</rdf:Description>
	</rdf:RDF>
	</annotation>
            </species>
      <species boundaryCondition="false" compartment="C_cytop" constant="false" fbc:charge="0" fbc:chemicalFormula="C7H14O6" hasOnlySubstanceUnits="false" id="M_C03619__cytop" initialAmount="1" metaid="bd7f0465-2734-498c-a634-8f58118c8d04" name="Methyl beta-D-galactoside">
        <annotation>
	<rdf:RDF xmlns:rdf="http://www.w3.org/1999/02/22-rdf-syntax-ns#" xmlns:bqbiol="http://biomodels.net/biology-qualifiers/">
	<rdf:Description rdf:about="#bd7f0465-2734-498c-a634-8f58118c8d04">
	<bqbiol:is>
	<rdf:Bag>
	<rdf:li rdf:resource="http://identifiers.org/kegg.compound/C03619"/>
	</rdf:Bag>
	</bqbiol:is>
	</rdf:Description>
	</rdf:RDF>
	</annotation>
            </species>
      <species boundaryCondition="false" compartment="C_cytop" constant="false" fbc:charge="0" fbc:chemicalFormula="C7H17N3" hasOnlySubstanceUnits="false" id="M_C15853__cytop" initialAmount="1" metaid="_05169d8f-3ada-4451-8829-db544b28221a" name="Dehydrospermidine">
        <annotation>
	<rdf:RDF xmlns:rdf="http://www.w3.org/1999/02/22-rdf-syntax-ns#" xmlns:bqbiol="http://biomodels.net/biology-qualifiers/">
	<rdf:Description rdf:about="#_05169d8f-3ada-4451-8829-db544b28221a">
	<bqbiol:is>
	<rdf:Bag>
	<rdf:li rdf:resource="http://identifiers.org/kegg.compound/C15853"/>
	</rdf:Bag>
	</bqbiol:is>
	</rdf:Description>
	</rdf:RDF>
	</annotation>
            </species>
      <species boundaryCondition="false" compartment="C_cytop" constant="false" fbc:charge="0" fbc:chemicalFormula="C3H8NO6P" hasOnlySubstanceUnits="false" id="M_C01005__cytop" initialAmount="1" metaid="_7b9e8151-4356-458e-82ad-67d84b4683b6" name="O-Phospho-L-serine">
        <annotation>
	<rdf:RDF xmlns:rdf="http://www.w3.org/1999/02/22-rdf-syntax-ns#" xmlns:bqbiol="http://biomodels.net/biology-qualifiers/">
	<rdf:Description rdf:about="#_7b9e8151-4356-458e-82ad-67d84b4683b6">
	<bqbiol:is>
	<rdf:Bag>
	<rdf:li rdf:resource="http://identifiers.org/kegg.compound/C01005"/>
	</rdf:Bag>
	</bqbiol:is>
	</rdf:Description>
	</rdf:RDF>
	</annotation>
            </species>
      <species boundaryCondition="false" compartment="C_cytop" constant="false" fbc:charge="0" fbc:chemicalFormula="C9H14N3O7P" hasOnlySubstanceUnits="false" id="M_C00239__cytop" initialAmount="1" metaid="d9cc6319-83a6-44e6-b8f1-b92b1e1a1cdd" name="dCMP">
        <annotation>
	<rdf:RDF xmlns:rdf="http://www.w3.org/1999/02/22-rdf-syntax-ns#" xmlns:bqbiol="http://biomodels.net/biology-qualifiers/">
	<rdf:Description rdf:about="#d9cc6319-83a6-44e6-b8f1-b92b1e1a1cdd">
	<bqbiol:is>
	<rdf:Bag>
	<rdf:li rdf:resource="http://identifiers.org/kegg.compound/C00239"/>
	</rdf:Bag>
	</bqbiol:is>
	</rdf:Description>
	</rdf:RDF>
	</annotation>
            </species>
      <species boundaryCondition="false" compartment="C_cytop" constant="false" fbc:charge="0" fbc:chemicalFormula="C28H44O" hasOnlySubstanceUnits="false" id="M_C15816__cytop" initialAmount="1" metaid="a24bc1e5-d4bd-4654-9d4a-aeb9666393a3" name="3-Keto-4-methylzymosterol">
        <annotation>
	<rdf:RDF xmlns:rdf="http://www.w3.org/1999/02/22-rdf-syntax-ns#" xmlns:bqbiol="http://biomodels.net/biology-qualifiers/">
	<rdf:Description rdf:about="#a24bc1e5-d4bd-4654-9d4a-aeb9666393a3">
	<bqbiol:is>
	<rdf:Bag>
	<rdf:li rdf:resource="http://identifiers.org/kegg.compound/C15816"/>
	</rdf:Bag>
	</bqbiol:is>
	</rdf:Description>
	</rdf:RDF>
	</annotation>
            </species>
      <species boundaryCondition="false" compartment="C_cytop" constant="false" fbc:charge="0" fbc:chemicalFormula="C9H15N5O4" hasOnlySubstanceUnits="false" id="M_C15522__cytop" initialAmount="1" metaid="a0a6836e-75f9-486c-92e5-af9d8846ff91" name="4a-Hydroxytetrahydrobiopterin">
        <annotation>
	<rdf:RDF xmlns:rdf="http://www.w3.org/1999/02/22-rdf-syntax-ns#" xmlns:bqbiol="http://biomodels.net/biology-qualifiers/">
	<rdf:Description rdf:about="#a0a6836e-75f9-486c-92e5-af9d8846ff91">
	<bqbiol:is>
	<rdf:Bag>
	<rdf:li rdf:resource="http://identifiers.org/kegg.compound/C15522"/>
	</rdf:Bag>
	</bqbiol:is>
	</rdf:Description>
	</rdf:RDF>
	</annotation>
            </species>
      <species boundaryCondition="false" compartment="C_cytop" constant="false" fbc:charge="0" fbc:chemicalFormula="C2H7N" hasOnlySubstanceUnits="false" id="M_C00543__cytop" initialAmount="1" metaid="_6c753abf-a246-4ffe-bf6a-bf3f372c3650" name="Dimethylamine">
        <annotation>
	<rdf:RDF xmlns:rdf="http://www.w3.org/1999/02/22-rdf-syntax-ns#" xmlns:bqbiol="http://biomodels.net/biology-qualifiers/">
	<rdf:Description rdf:about="#_6c753abf-a246-4ffe-bf6a-bf3f372c3650">
	<bqbiol:is>
	<rdf:Bag>
	<rdf:li rdf:resource="http://identifiers.org/kegg.compound/C00543"/>
	</rdf:Bag>
	</bqbiol:is>
	</rdf:Description>
	</rdf:RDF>
	</annotation>
            </species>
      <species boundaryCondition="false" compartment="C_cytop" constant="false" fbc:charge="0" fbc:chemicalFormula="C5H12O5" hasOnlySubstanceUnits="false" id="M_C00532__cytop" initialAmount="1" metaid="_4e037779-5c6f-4c0f-858c-26bbdfd05a76" name="L-Arabitol">
        <annotation>
	<rdf:RDF xmlns:rdf="http://www.w3.org/1999/02/22-rdf-syntax-ns#" xmlns:bqbiol="http://biomodels.net/biology-qualifiers/">
	<rdf:Description rdf:about="#_4e037779-5c6f-4c0f-858c-26bbdfd05a76">
	<bqbiol:is>
	<rdf:Bag>
	<rdf:li rdf:resource="http://identifiers.org/kegg.compound/C00532"/>
	</rdf:Bag>
	</bqbiol:is>
	</rdf:Description>
	</rdf:RDF>
	</annotation>
            </species>
      <species boundaryCondition="false" compartment="C_cytop" constant="false" fbc:charge="0" fbc:chemicalFormula="C12H22O11" hasOnlySubstanceUnits="false" id="M_C05402__cytop" initialAmount="1" metaid="_2e14393e-28d6-45ba-98df-c8189ed2f1fa" name="Melibiose">
        <annotation>
	<rdf:RDF xmlns:rdf="http://www.w3.org/1999/02/22-rdf-syntax-ns#" xmlns:bqbiol="http://biomodels.net/biology-qualifiers/">
	<rdf:Description rdf:about="#_2e14393e-28d6-45ba-98df-c8189ed2f1fa">
	<bqbiol:is>
	<rdf:Bag>
	<rdf:li rdf:resource="http://identifiers.org/kegg.compound/C05402"/>
	</rdf:Bag>
	</bqbiol:is>
	</rdf:Description>
	</rdf:RDF>
	</annotation>
            </species>
      <species boundaryCondition="false" compartment="C_cytop" constant="false" fbc:charge="0" fbc:chemicalFormula="C3H6NO2SR" hasOnlySubstanceUnits="false" id="M_C02882__cytop" initialAmount="1" metaid="a2f3bd29-e243-4f49-b9d3-3080defcb3be" name="L-Cysteine-S-conjugate">
        <annotation>
	<rdf:RDF xmlns:rdf="http://www.w3.org/1999/02/22-rdf-syntax-ns#" xmlns:bqbiol="http://biomodels.net/biology-qualifiers/">
	<rdf:Description rdf:about="#a2f3bd29-e243-4f49-b9d3-3080defcb3be">
	<bqbiol:is>
	<rdf:Bag>
	<rdf:li rdf:resource="http://identifiers.org/kegg.compound/C02882"/>
	</rdf:Bag>
	</bqbiol:is>
	</rdf:Description>
	</rdf:RDF>
	</annotation>
            </species>
      <species boundaryCondition="false" compartment="C_cytop" constant="false" fbc:charge="0" fbc:chemicalFormula="C10H13N4O7P" hasOnlySubstanceUnits="false" id="M_C06196__cytop" initialAmount="1" metaid="_66a019ad-40b0-4c8f-930b-ee8388de4f9b" name="2'-Deoxyinosine 5'-phosphate">
        <annotation>
	<rdf:RDF xmlns:rdf="http://www.w3.org/1999/02/22-rdf-syntax-ns#" xmlns:bqbiol="http://biomodels.net/biology-qualifiers/">
	<rdf:Description rdf:about="#_66a019ad-40b0-4c8f-930b-ee8388de4f9b">
	<bqbiol:is>
	<rdf:Bag>
	<rdf:li rdf:resource="http://identifiers.org/kegg.compound/C06196"/>
	</rdf:Bag>
	</bqbiol:is>
	</rdf:Description>
	</rdf:RDF>
	</annotation>
            </species>
      <species boundaryCondition="false" compartment="C_cytop" constant="false" fbc:charge="0" fbc:chemicalFormula="C5H9NO3" hasOnlySubstanceUnits="false" id="M_HMP_P__cytop" initialAmount="1" name="HMP-P synthase-Pyridoxal Phosphate"/>
      <species boundaryCondition="false" compartment="C_cytop" constant="false" fbc:charge="0" fbc:chemicalFormula="C6H9N2O5P" hasOnlySubstanceUnits="false" id="M_C01267__cytop" initialAmount="1" metaid="edee5f87-f0d5-4047-a062-9aa34e728e0e" name="3-(Imidazol-4-yl)-2-oxopropyl phosphate">
        <annotation>
	<rdf:RDF xmlns:rdf="http://www.w3.org/1999/02/22-rdf-syntax-ns#" xmlns:bqbiol="http://biomodels.net/biology-qualifiers/">
	<rdf:Description rdf:about="#edee5f87-f0d5-4047-a062-9aa34e728e0e">
	<bqbiol:is>
	<rdf:Bag>
	<rdf:li rdf:resource="http://identifiers.org/kegg.compound/C01267"/>
	</rdf:Bag>
	</bqbiol:is>
	</rdf:Description>
	</rdf:RDF>
	</annotation>
            </species>
      <species boundaryCondition="false" compartment="C_cytop" constant="false" fbc:charge="0" hasOnlySubstanceUnits="false" id="M_C03862__cytop" initialAmount="1" metaid="_7fa3d973-4b60-4a0d-a025-4429642b2b15" name="Dolichyl phosphate D-mannose">
        <annotation>
	<rdf:RDF xmlns:rdf="http://www.w3.org/1999/02/22-rdf-syntax-ns#" xmlns:bqbiol="http://biomodels.net/biology-qualifiers/">
	<rdf:Description rdf:about="#_7fa3d973-4b60-4a0d-a025-4429642b2b15">
	<bqbiol:is>
	<rdf:Bag>
	<rdf:li rdf:resource="http://identifiers.org/kegg.compound/C03862"/>
	</rdf:Bag>
	</bqbiol:is>
	</rdf:Description>
	</rdf:RDF>
	</annotation>
            </species>
      <species boundaryCondition="false" compartment="C_cytop" constant="false" fbc:charge="0" fbc:chemicalFormula="C22H20N2O5" hasOnlySubstanceUnits="false" id="M_C11173__cytop" initialAmount="1" metaid="_1003f172-c533-4870-b159-e4c140582eb4" name="SN-38">
        <annotation>
	<rdf:RDF xmlns:rdf="http://www.w3.org/1999/02/22-rdf-syntax-ns#" xmlns:bqbiol="http://biomodels.net/biology-qualifiers/">
	<rdf:Description rdf:about="#_1003f172-c533-4870-b159-e4c140582eb4">
	<bqbiol:is>
	<rdf:Bag>
	<rdf:li rdf:resource="http://identifiers.org/kegg.compound/C11173"/>
	</rdf:Bag>
	</bqbiol:is>
	</rdf:Description>
	</rdf:RDF>
	</annotation>
            </species>
      <species boundaryCondition="false" compartment="C_cytop" constant="false" fbc:charge="0" fbc:chemicalFormula="C6H13O9P" hasOnlySubstanceUnits="false" id="M_C15585__cytop" initialAmount="1" metaid="e4054450-bd14-4096-8c3a-c309f7ea4c53" name="myo-Inositol phosphate">
        <annotation>
	<rdf:RDF xmlns:rdf="http://www.w3.org/1999/02/22-rdf-syntax-ns#" xmlns:bqbiol="http://biomodels.net/biology-qualifiers/">
	<rdf:Description rdf:about="#e4054450-bd14-4096-8c3a-c309f7ea4c53">
	<bqbiol:is>
	<rdf:Bag>
	<rdf:li rdf:resource="http://identifiers.org/kegg.compound/C15585"/>
	</rdf:Bag>
	</bqbiol:is>
	</rdf:Description>
	</rdf:RDF>
	</annotation>
            </species>
      <species boundaryCondition="false" compartment="C_cytop" constant="false" fbc:charge="0" fbc:chemicalFormula="C2H5NO" hasOnlySubstanceUnits="false" id="M_C06735__cytop" initialAmount="1" metaid="dcbb8868-4425-4107-b995-8831aa1f331f" name="Aminoacetaldehyde">
        <annotation>
	<rdf:RDF xmlns:rdf="http://www.w3.org/1999/02/22-rdf-syntax-ns#" xmlns:bqbiol="http://biomodels.net/biology-qualifiers/">
	<rdf:Description rdf:about="#dcbb8868-4425-4107-b995-8831aa1f331f">
	<bqbiol:is>
	<rdf:Bag>
	<rdf:li rdf:resource="http://identifiers.org/kegg.compound/C06735"/>
	</rdf:Bag>
	</bqbiol:is>
	</rdf:Description>
	</rdf:RDF>
	</annotation>
            </species>
      <species boundaryCondition="false" compartment="C_cytop" constant="false" fbc:charge="0" fbc:chemicalFormula="C4H4O5" hasOnlySubstanceUnits="false" id="M_C00036__cytop" initialAmount="1" metaid="_76eb7a51-e6f9-4d73-a4a4-1cfcf2841246" name="Oxaloacetate">
        <annotation>
	<rdf:RDF xmlns:rdf="http://www.w3.org/1999/02/22-rdf-syntax-ns#" xmlns:bqbiol="http://biomodels.net/biology-qualifiers/">
	<rdf:Description rdf:about="#_76eb7a51-e6f9-4d73-a4a4-1cfcf2841246">
	<bqbiol:is>
	<rdf:Bag>
	<rdf:li rdf:resource="http://identifiers.org/kegg.compound/C00036"/>
	</rdf:Bag>
	</bqbiol:is>
	</rdf:Description>
	</rdf:RDF>
	</annotation>
            </species>
      <species boundaryCondition="false" compartment="C_cytop" constant="false" fbc:charge="0" fbc:chemicalFormula="C10H13NO5" hasOnlySubstanceUnits="false" id="M_C00826__cytop" initialAmount="1" metaid="e4781be7-449e-4eb0-8289-cbda4e53cd8f" name="L-Arogenate">
        <annotation>
	<rdf:RDF xmlns:rdf="http://www.w3.org/1999/02/22-rdf-syntax-ns#" xmlns:bqbiol="http://biomodels.net/biology-qualifiers/">
	<rdf:Description rdf:about="#e4781be7-449e-4eb0-8289-cbda4e53cd8f">
	<bqbiol:is>
	<rdf:Bag>
	<rdf:li rdf:resource="http://identifiers.org/kegg.compound/C00826"/>
	</rdf:Bag>
	</bqbiol:is>
	</rdf:Description>
	</rdf:RDF>
	</annotation>
            </species>
      <species boundaryCondition="false" compartment="C_cytop" constant="false" fbc:charge="0" fbc:chemicalFormula="C39H68N7O17P3S" hasOnlySubstanceUnits="false" id="M_C00510__cytop" initialAmount="1" metaid="_80d6fe62-72a4-471d-8467-16192dedfe6e" name="Oleoyl-CoA">
        <annotation>
	<rdf:RDF xmlns:rdf="http://www.w3.org/1999/02/22-rdf-syntax-ns#" xmlns:bqbiol="http://biomodels.net/biology-qualifiers/">
	<rdf:Description rdf:about="#_80d6fe62-72a4-471d-8467-16192dedfe6e">
	<bqbiol:is>
	<rdf:Bag>
	<rdf:li rdf:resource="http://identifiers.org/kegg.compound/C00510"/>
	</rdf:Bag>
	</bqbiol:is>
	</rdf:Description>
	</rdf:RDF>
	</annotation>
            </species>
      <species boundaryCondition="false" compartment="C_cytop" constant="false" fbc:charge="0" fbc:chemicalFormula="C24H40N7O18P3S" hasOnlySubstanceUnits="false" id="M_C05668__cytop" initialAmount="1" metaid="_5f0b3cdb-2b89-4fb8-8821-664e9c1af163" name="3-Hydroxypropionyl-CoA">
        <annotation>
	<rdf:RDF xmlns:rdf="http://www.w3.org/1999/02/22-rdf-syntax-ns#" xmlns:bqbiol="http://biomodels.net/biology-qualifiers/">
	<rdf:Description rdf:about="#_5f0b3cdb-2b89-4fb8-8821-664e9c1af163">
	<bqbiol:is>
	<rdf:Bag>
	<rdf:li rdf:resource="http://identifiers.org/kegg.compound/C05668"/>
	</rdf:Bag>
	</bqbiol:is>
	</rdf:Description>
	</rdf:RDF>
	</annotation>
            </species>
      <species boundaryCondition="false" compartment="C_cytop" constant="false" fbc:charge="0" fbc:chemicalFormula="C5H9NO4" hasOnlySubstanceUnits="false" id="M_C00025__cytop" initialAmount="1" metaid="b9c80258-7187-45d2-b494-c3ff3f960ae6" name="L-Glutamate">
        <annotation>
	<rdf:RDF xmlns:rdf="http://www.w3.org/1999/02/22-rdf-syntax-ns#" xmlns:bqbiol="http://biomodels.net/biology-qualifiers/">
	<rdf:Description rdf:about="#b9c80258-7187-45d2-b494-c3ff3f960ae6">
	<bqbiol:is>
	<rdf:Bag>
	<rdf:li rdf:resource="http://identifiers.org/kegg.compound/C00025"/>
	</rdf:Bag>
	</bqbiol:is>
	</rdf:Description>
	</rdf:RDF>
	</annotation>
            </species>
      <species boundaryCondition="false" compartment="C_cytop" constant="false" fbc:charge="0" fbc:chemicalFormula="C6H14O6" hasOnlySubstanceUnits="false" id="M_C00794__cytop" initialAmount="1" metaid="_4c12391e-1b0e-4a27-a117-51e56038ccfd" name="D-Sorbitol">
        <annotation>
	<rdf:RDF xmlns:rdf="http://www.w3.org/1999/02/22-rdf-syntax-ns#" xmlns:bqbiol="http://biomodels.net/biology-qualifiers/">
	<rdf:Description rdf:about="#_4c12391e-1b0e-4a27-a117-51e56038ccfd">
	<bqbiol:is>
	<rdf:Bag>
	<rdf:li rdf:resource="http://identifiers.org/kegg.compound/C00794"/>
	</rdf:Bag>
	</bqbiol:is>
	</rdf:Description>
	</rdf:RDF>
	</annotation>
            </species>
      <species boundaryCondition="false" compartment="C_cytop" constant="false" fbc:charge="0" fbc:chemicalFormula="C9H6O3" hasOnlySubstanceUnits="false" id="M_C09315__cytop" initialAmount="1" metaid="_143aa2c3-5944-4216-8d27-dd31a79d4ce2" name="Umbelliferone">
        <annotation>
	<rdf:RDF xmlns:rdf="http://www.w3.org/1999/02/22-rdf-syntax-ns#" xmlns:bqbiol="http://biomodels.net/biology-qualifiers/">
	<rdf:Description rdf:about="#_143aa2c3-5944-4216-8d27-dd31a79d4ce2">
	<bqbiol:is>
	<rdf:Bag>
	<rdf:li rdf:resource="http://identifiers.org/kegg.compound/C09315"/>
	</rdf:Bag>
	</bqbiol:is>
	</rdf:Description>
	</rdf:RDF>
	</annotation>
            </species>
      <species boundaryCondition="false" compartment="C_cytop" constant="false" fbc:charge="0" fbc:chemicalFormula="C37H54O3" hasOnlySubstanceUnits="false" id="M_C05803__cytop" initialAmount="1" metaid="_349826c7-2478-41f8-ba42-7bbbe74ec86e" name="2-Hexaprenyl-6-methoxy-1,4-benzoquinone">
        <annotation>
	<rdf:RDF xmlns:rdf="http://www.w3.org/1999/02/22-rdf-syntax-ns#" xmlns:bqbiol="http://biomodels.net/biology-qualifiers/">
	<rdf:Description rdf:about="#_349826c7-2478-41f8-ba42-7bbbe74ec86e">
	<bqbiol:is>
	<rdf:Bag>
	<rdf:li rdf:resource="http://identifiers.org/kegg.compound/C05803"/>
	</rdf:Bag>
	</bqbiol:is>
	</rdf:Description>
	</rdf:RDF>
	</annotation>
            </species>
      <species boundaryCondition="false" compartment="C_cytop" constant="false" fbc:charge="0" fbc:chemicalFormula="C10H16N4O3" hasOnlySubstanceUnits="false" id="M_C01262__cytop" initialAmount="1" metaid="e95190ff-58f5-4aaf-af15-2e63c2fe7bfb" name="beta-Alanyl-N(pi)-methyl-L-histidine">
        <annotation>
	<rdf:RDF xmlns:rdf="http://www.w3.org/1999/02/22-rdf-syntax-ns#" xmlns:bqbiol="http://biomodels.net/biology-qualifiers/">
	<rdf:Description rdf:about="#e95190ff-58f5-4aaf-af15-2e63c2fe7bfb">
	<bqbiol:is>
	<rdf:Bag>
	<rdf:li rdf:resource="http://identifiers.org/kegg.compound/C01262"/>
	</rdf:Bag>
	</bqbiol:is>
	</rdf:Description>
	</rdf:RDF>
	</annotation>
            </species>
      <species boundaryCondition="false" compartment="C_cytop" constant="false" fbc:charge="0" fbc:chemicalFormula="C8H11O4SR" hasOnlySubstanceUnits="false" id="M_C20376__cytop" initialAmount="1" metaid="_41cccf0e-e852-4a05-9879-eedd33a441b1" name="3-Ketopimeloyl-[acp] methyl ester">
        <annotation>
	<rdf:RDF xmlns:rdf="http://www.w3.org/1999/02/22-rdf-syntax-ns#" xmlns:bqbiol="http://biomodels.net/biology-qualifiers/">
	<rdf:Description rdf:about="#_41cccf0e-e852-4a05-9879-eedd33a441b1">
	<bqbiol:is>
	<rdf:Bag>
	<rdf:li rdf:resource="http://identifiers.org/kegg.compound/C20376"/>
	</rdf:Bag>
	</bqbiol:is>
	</rdf:Description>
	</rdf:RDF>
	</annotation>
            </species>
      <species boundaryCondition="false" compartment="C_cytop" constant="false" fbc:charge="0" fbc:chemicalFormula="C26H42N7O17P3S" hasOnlySubstanceUnits="false" id="M_C03069__cytop" initialAmount="1" metaid="f7d502bb-6c91-49df-aa7b-e80c68447453" name="3-Methylcrotonyl-CoA">
        <annotation>
	<rdf:RDF xmlns:rdf="http://www.w3.org/1999/02/22-rdf-syntax-ns#" xmlns:bqbiol="http://biomodels.net/biology-qualifiers/">
	<rdf:Description rdf:about="#f7d502bb-6c91-49df-aa7b-e80c68447453">
	<bqbiol:is>
	<rdf:Bag>
	<rdf:li rdf:resource="http://identifiers.org/kegg.compound/C03069"/>
	</rdf:Bag>
	</bqbiol:is>
	</rdf:Description>
	</rdf:RDF>
	</annotation>
            </species>
      <species boundaryCondition="false" compartment="C_cytop" constant="false" fbc:charge="0" fbc:chemicalFormula="C8H15O2SR" hasOnlySubstanceUnits="false" id="M_C04620__cytop" initialAmount="1" metaid="ca904749-aa7a-45b3-9a13-355763a7ef51" name="(3R)-3-Hydroxyoctanoyl-[acyl-carrier protein]">
        <annotation>
	<rdf:RDF xmlns:rdf="http://www.w3.org/1999/02/22-rdf-syntax-ns#" xmlns:bqbiol="http://biomodels.net/biology-qualifiers/">
	<rdf:Description rdf:about="#ca904749-aa7a-45b3-9a13-355763a7ef51">
	<bqbiol:is>
	<rdf:Bag>
	<rdf:li rdf:resource="http://identifiers.org/kegg.compound/C04620"/>
	</rdf:Bag>
	</bqbiol:is>
	</rdf:Description>
	</rdf:RDF>
	</annotation>
            </species>
      <species boundaryCondition="false" compartment="C_cytop" constant="false" fbc:charge="0" fbc:chemicalFormula="C6H8O5" hasOnlySubstanceUnits="false" id="M_C00322__cytop" initialAmount="1" metaid="_407d3170-1f8f-43d8-8dd6-a69a3e5c61bd" name="2-Oxoadipate">
        <annotation>
	<rdf:RDF xmlns:rdf="http://www.w3.org/1999/02/22-rdf-syntax-ns#" xmlns:bqbiol="http://biomodels.net/biology-qualifiers/">
	<rdf:Description rdf:about="#_407d3170-1f8f-43d8-8dd6-a69a3e5c61bd">
	<bqbiol:is>
	<rdf:Bag>
	<rdf:li rdf:resource="http://identifiers.org/kegg.compound/C00322"/>
	</rdf:Bag>
	</bqbiol:is>
	</rdf:Description>
	</rdf:RDF>
	</annotation>
            </species>
      <species boundaryCondition="false" compartment="C_cytop" constant="false" fbc:charge="0" fbc:chemicalFormula="C11H15N2O8P" hasOnlySubstanceUnits="false" id="M_C00455__cytop" initialAmount="1" metaid="_25c4697e-3e70-4726-ab1b-43d5f92f0a09" name="Nicotinamide D-ribonucleotide">
        <annotation>
	<rdf:RDF xmlns:rdf="http://www.w3.org/1999/02/22-rdf-syntax-ns#" xmlns:bqbiol="http://biomodels.net/biology-qualifiers/">
	<rdf:Description rdf:about="#_25c4697e-3e70-4726-ab1b-43d5f92f0a09">
	<bqbiol:is>
	<rdf:Bag>
	<rdf:li rdf:resource="http://identifiers.org/kegg.compound/C00455"/>
	</rdf:Bag>
	</bqbiol:is>
	</rdf:Description>
	</rdf:RDF>
	</annotation>
            </species>
      <species boundaryCondition="false" compartment="C_cytop" constant="false" fbc:charge="0" fbc:chemicalFormula="C10H16N5O14P3" hasOnlySubstanceUnits="false" id="M_C00044__cytop" initialAmount="1" metaid="dc6c935f-b152-4be6-865e-6c2d9a4b427c" name="GTP">
        <annotation>
	<rdf:RDF xmlns:rdf="http://www.w3.org/1999/02/22-rdf-syntax-ns#" xmlns:bqbiol="http://biomodels.net/biology-qualifiers/">
	<rdf:Description rdf:about="#dc6c935f-b152-4be6-865e-6c2d9a4b427c">
	<bqbiol:is>
	<rdf:Bag>
	<rdf:li rdf:resource="http://identifiers.org/kegg.compound/C00044"/>
	</rdf:Bag>
	</bqbiol:is>
	</rdf:Description>
	</rdf:RDF>
	</annotation>
            </species>
      <species boundaryCondition="false" compartment="C_cytop" constant="false" fbc:charge="0" fbc:chemicalFormula="C9H14FN2O15P3" hasOnlySubstanceUnits="false" id="M_C21749__cytop" initialAmount="1" metaid="fd54fa62-187c-4656-9323-b2b892aab4d3" name="5-Fluorouridine triphosphate">
        <annotation>
	<rdf:RDF xmlns:rdf="http://www.w3.org/1999/02/22-rdf-syntax-ns#" xmlns:bqbiol="http://biomodels.net/biology-qualifiers/">
	<rdf:Description rdf:about="#fd54fa62-187c-4656-9323-b2b892aab4d3">
	<bqbiol:is>
	<rdf:Bag>
	<rdf:li rdf:resource="http://identifiers.org/kegg.compound/C21749"/>
	</rdf:Bag>
	</bqbiol:is>
	</rdf:Description>
	</rdf:RDF>
	</annotation>
            </species>
      <species boundaryCondition="false" compartment="C_cytop" constant="false" fbc:charge="0" fbc:chemicalFormula="C21H28N7O14P2" hasOnlySubstanceUnits="false" id="M_C00003__cytop" initialAmount="1" metaid="b73b6915-1610-4453-afb4-7c1a82e84575" name="NAD+">
        <annotation>
	<rdf:RDF xmlns:rdf="http://www.w3.org/1999/02/22-rdf-syntax-ns#" xmlns:bqbiol="http://biomodels.net/biology-qualifiers/">
	<rdf:Description rdf:about="#b73b6915-1610-4453-afb4-7c1a82e84575">
	<bqbiol:is>
	<rdf:Bag>
	<rdf:li rdf:resource="http://identifiers.org/kegg.compound/C00003"/>
	</rdf:Bag>
	</bqbiol:is>
	</rdf:Description>
	</rdf:RDF>
	</annotation>
            </species>
      <species boundaryCondition="false" compartment="C_cytop" constant="false" fbc:charge="0" fbc:chemicalFormula="C15H24O2" hasOnlySubstanceUnits="false" id="M_C16502__cytop" initialAmount="1" metaid="aac354d3-b8ba-4548-bf70-ed1eacfafaa6" name="Farnesoic acid">
        <annotation>
	<rdf:RDF xmlns:rdf="http://www.w3.org/1999/02/22-rdf-syntax-ns#" xmlns:bqbiol="http://biomodels.net/biology-qualifiers/">
	<rdf:Description rdf:about="#aac354d3-b8ba-4548-bf70-ed1eacfafaa6">
	<bqbiol:is>
	<rdf:Bag>
	<rdf:li rdf:resource="http://identifiers.org/kegg.compound/C16502"/>
	</rdf:Bag>
	</bqbiol:is>
	</rdf:Description>
	</rdf:RDF>
	</annotation>
            </species>
      <species boundaryCondition="false" compartment="C_cytop" constant="false" fbc:charge="0" hasOnlySubstanceUnits="false" id="M_C01638__cytop" initialAmount="1" metaid="db335764-5a79-486e-8a3b-5aa4d16bee29" name="tRNA(Asp)">
        <annotation>
	<rdf:RDF xmlns:rdf="http://www.w3.org/1999/02/22-rdf-syntax-ns#" xmlns:bqbiol="http://biomodels.net/biology-qualifiers/">
	<rdf:Description rdf:about="#db335764-5a79-486e-8a3b-5aa4d16bee29">
	<bqbiol:is>
	<rdf:Bag>
	<rdf:li rdf:resource="http://identifiers.org/kegg.compound/C01638"/>
	</rdf:Bag>
	</bqbiol:is>
	</rdf:Description>
	</rdf:RDF>
	</annotation>
            </species>
      <species boundaryCondition="false" compartment="C_cytop" constant="false" fbc:charge="0" fbc:chemicalFormula="H2SeO4" hasOnlySubstanceUnits="false" id="M_C05697__cytop" initialAmount="1" metaid="_92fd2628-f30b-4534-a490-e1d979f8a0bd" name="Selenate">
        <annotation>
	<rdf:RDF xmlns:rdf="http://www.w3.org/1999/02/22-rdf-syntax-ns#" xmlns:bqbiol="http://biomodels.net/biology-qualifiers/">
	<rdf:Description rdf:about="#_92fd2628-f30b-4534-a490-e1d979f8a0bd">
	<bqbiol:is>
	<rdf:Bag>
	<rdf:li rdf:resource="http://identifiers.org/kegg.compound/C05697"/>
	</rdf:Bag>
	</bqbiol:is>
	</rdf:Description>
	</rdf:RDF>
	</annotation>
            </species>
      <species boundaryCondition="false" compartment="C_cytop" constant="false" fbc:charge="0" fbc:chemicalFormula="C9H12FN2O9P" hasOnlySubstanceUnits="false" id="M_C16634__cytop" initialAmount="1" metaid="a74f66b0-a636-426e-9f83-fa8b39f6f061" name="5-Fluorouridine monophosphate">
        <annotation>
	<rdf:RDF xmlns:rdf="http://www.w3.org/1999/02/22-rdf-syntax-ns#" xmlns:bqbiol="http://biomodels.net/biology-qualifiers/">
	<rdf:Description rdf:about="#a74f66b0-a636-426e-9f83-fa8b39f6f061">
	<bqbiol:is>
	<rdf:Bag>
	<rdf:li rdf:resource="http://identifiers.org/kegg.compound/C16634"/>
	</rdf:Bag>
	</bqbiol:is>
	</rdf:Description>
	</rdf:RDF>
	</annotation>
            </species>
      <species boundaryCondition="false" compartment="C_cytop" constant="false" fbc:charge="0" fbc:chemicalFormula="C6H12O6" hasOnlySubstanceUnits="false" id="M_C00738__cytop" initialAmount="1" metaid="f3abcd9c-536e-445e-a647-6c0e125239a7" name="D-Hexose">
        <annotation>
	<rdf:RDF xmlns:rdf="http://www.w3.org/1999/02/22-rdf-syntax-ns#" xmlns:bqbiol="http://biomodels.net/biology-qualifiers/">
	<rdf:Description rdf:about="#f3abcd9c-536e-445e-a647-6c0e125239a7">
	<bqbiol:is>
	<rdf:Bag>
	<rdf:li rdf:resource="http://identifiers.org/kegg.compound/C00738"/>
	</rdf:Bag>
	</bqbiol:is>
	</rdf:Description>
	</rdf:RDF>
	</annotation>
            </species>
      <species boundaryCondition="false" compartment="C_cytop" constant="false" fbc:charge="0" fbc:chemicalFormula="C28H46O" hasOnlySubstanceUnits="false" id="M_C04525__cytop" initialAmount="1" metaid="aab74aed-29f9-4980-bebb-df6ae4bbcee4" name="Fecosterol">
        <annotation>
	<rdf:RDF xmlns:rdf="http://www.w3.org/1999/02/22-rdf-syntax-ns#" xmlns:bqbiol="http://biomodels.net/biology-qualifiers/">
	<rdf:Description rdf:about="#aab74aed-29f9-4980-bebb-df6ae4bbcee4">
	<bqbiol:is>
	<rdf:Bag>
	<rdf:li rdf:resource="http://identifiers.org/kegg.compound/C04525"/>
	</rdf:Bag>
	</bqbiol:is>
	</rdf:Description>
	</rdf:RDF>
	</annotation>
            </species>
      <species boundaryCondition="false" compartment="C_cytop" constant="false" fbc:charge="0" fbc:chemicalFormula="HNO2" hasOnlySubstanceUnits="false" id="M_C00088__cytop" initialAmount="1" metaid="eeb24b84-8164-4a0d-b016-03637d329886" name="Nitrite">
        <annotation>
	<rdf:RDF xmlns:rdf="http://www.w3.org/1999/02/22-rdf-syntax-ns#" xmlns:bqbiol="http://biomodels.net/biology-qualifiers/">
	<rdf:Description rdf:about="#eeb24b84-8164-4a0d-b016-03637d329886">
	<bqbiol:is>
	<rdf:Bag>
	<rdf:li rdf:resource="http://identifiers.org/kegg.compound/C00088"/>
	</rdf:Bag>
	</bqbiol:is>
	</rdf:Description>
	</rdf:RDF>
	</annotation>
            </species>
      <species boundaryCondition="false" compartment="C_cytop" constant="false" fbc:charge="0" fbc:chemicalFormula="C18H24O3" hasOnlySubstanceUnits="false" id="M_C05141__cytop" initialAmount="1" metaid="_098726ef-5ec0-4c2b-91eb-91764da299ac" name="Estriol">
        <annotation>
	<rdf:RDF xmlns:rdf="http://www.w3.org/1999/02/22-rdf-syntax-ns#" xmlns:bqbiol="http://biomodels.net/biology-qualifiers/">
	<rdf:Description rdf:about="#_098726ef-5ec0-4c2b-91eb-91764da299ac">
	<bqbiol:is>
	<rdf:Bag>
	<rdf:li rdf:resource="http://identifiers.org/kegg.compound/C05141"/>
	</rdf:Bag>
	</bqbiol:is>
	</rdf:Description>
	</rdf:RDF>
	</annotation>
            </species>
      <species boundaryCondition="false" compartment="C_cytop" constant="false" fbc:charge="0" fbc:chemicalFormula="C32H46N7O20P3S" hasOnlySubstanceUnits="false" id="M_C00411__cytop" initialAmount="1" metaid="_3cf6e5e7-4c6c-45d3-a0d5-4a5d089f2d60" name="Sinapoyl-CoA">
        <annotation>
	<rdf:RDF xmlns:rdf="http://www.w3.org/1999/02/22-rdf-syntax-ns#" xmlns:bqbiol="http://biomodels.net/biology-qualifiers/">
	<rdf:Description rdf:about="#_3cf6e5e7-4c6c-45d3-a0d5-4a5d089f2d60">
	<bqbiol:is>
	<rdf:Bag>
	<rdf:li rdf:resource="http://identifiers.org/kegg.compound/C00411"/>
	</rdf:Bag>
	</bqbiol:is>
	</rdf:Description>
	</rdf:RDF>
	</annotation>
            </species>
      <species boundaryCondition="false" compartment="C_cytop" constant="false" fbc:charge="0" fbc:chemicalFormula="C8H15OSR" hasOnlySubstanceUnits="false" id="M_C05752__cytop" initialAmount="1" metaid="_93f18330-f5cf-4345-b4bc-40853993e986" name="Octanoyl-[acp]">
        <annotation>
	<rdf:RDF xmlns:rdf="http://www.w3.org/1999/02/22-rdf-syntax-ns#" xmlns:bqbiol="http://biomodels.net/biology-qualifiers/">
	<rdf:Description rdf:about="#_93f18330-f5cf-4345-b4bc-40853993e986">
	<bqbiol:is>
	<rdf:Bag>
	<rdf:li rdf:resource="http://identifiers.org/kegg.compound/C05752"/>
	</rdf:Bag>
	</bqbiol:is>
	</rdf:Description>
	</rdf:RDF>
	</annotation>
            </species>
      <species boundaryCondition="false" compartment="C_cytop" constant="false" fbc:charge="0" fbc:chemicalFormula="C9H12FN2O8P" hasOnlySubstanceUnits="false" id="M_C04242__cytop" initialAmount="1" metaid="c43df26e-e420-429b-87ca-eee073347e67" name="5-Fluorodeoxyuridine monophosphate">
        <annotation>
	<rdf:RDF xmlns:rdf="http://www.w3.org/1999/02/22-rdf-syntax-ns#" xmlns:bqbiol="http://biomodels.net/biology-qualifiers/">
	<rdf:Description rdf:about="#c43df26e-e420-429b-87ca-eee073347e67">
	<bqbiol:is>
	<rdf:Bag>
	<rdf:li rdf:resource="http://identifiers.org/kegg.compound/C04242"/>
	</rdf:Bag>
	</bqbiol:is>
	</rdf:Description>
	</rdf:RDF>
	</annotation>
            </species>
      <species boundaryCondition="false" compartment="C_cytop" constant="false" fbc:charge="0" fbc:chemicalFormula="C20H23N7O7" hasOnlySubstanceUnits="false" id="M_C00234__cytop" initialAmount="1" metaid="_22e4c5c5-d133-42f6-89ca-0087e19c5fee" name="10-Formyltetrahydrofolate">
        <annotation>
	<rdf:RDF xmlns:rdf="http://www.w3.org/1999/02/22-rdf-syntax-ns#" xmlns:bqbiol="http://biomodels.net/biology-qualifiers/">
	<rdf:Description rdf:about="#_22e4c5c5-d133-42f6-89ca-0087e19c5fee">
	<bqbiol:is>
	<rdf:Bag>
	<rdf:li rdf:resource="http://identifiers.org/kegg.compound/C00234"/>
	</rdf:Bag>
	</bqbiol:is>
	</rdf:Description>
	</rdf:RDF>
	</annotation>
            </species>
      <species boundaryCondition="false" compartment="C_cytop" constant="false" fbc:charge="0" fbc:chemicalFormula="C14H23N6O3S" hasOnlySubstanceUnits="false" id="M_C01137__cytop" initialAmount="1" metaid="a3a9d464-ca6c-44c3-98a7-6c4d9e73dadd" name="S-Adenosylmethioninamine">
        <annotation>
	<rdf:RDF xmlns:rdf="http://www.w3.org/1999/02/22-rdf-syntax-ns#" xmlns:bqbiol="http://biomodels.net/biology-qualifiers/">
	<rdf:Description rdf:about="#a3a9d464-ca6c-44c3-98a7-6c4d9e73dadd">
	<bqbiol:is>
	<rdf:Bag>
	<rdf:li rdf:resource="http://identifiers.org/kegg.compound/C01137"/>
	</rdf:Bag>
	</bqbiol:is>
	</rdf:Description>
	</rdf:RDF>
	</annotation>
            </species>
      <species boundaryCondition="false" compartment="C_cytop" constant="false" fbc:charge="0" fbc:chemicalFormula="C4H10NO7P" hasOnlySubstanceUnits="false" id="M_C06055__cytop" initialAmount="1" metaid="f6b42dce-1fdf-4a20-bd8d-93f3846bd4e5" name="O-Phospho-4-hydroxy-L-threonine">
        <annotation>
	<rdf:RDF xmlns:rdf="http://www.w3.org/1999/02/22-rdf-syntax-ns#" xmlns:bqbiol="http://biomodels.net/biology-qualifiers/">
	<rdf:Description rdf:about="#f6b42dce-1fdf-4a20-bd8d-93f3846bd4e5">
	<bqbiol:is>
	<rdf:Bag>
	<rdf:li rdf:resource="http://identifiers.org/kegg.compound/C06055"/>
	</rdf:Bag>
	</bqbiol:is>
	</rdf:Description>
	</rdf:RDF>
	</annotation>
            </species>
      <species boundaryCondition="false" compartment="C_cytop" constant="false" fbc:charge="0" fbc:chemicalFormula="C30H42N7O18P3S" hasOnlySubstanceUnits="false" id="M_C00223__cytop" initialAmount="1" metaid="_6d39f08f-1f1c-4192-9089-06009c81d3fd" name="p-Coumaroyl-CoA">
        <annotation>
	<rdf:RDF xmlns:rdf="http://www.w3.org/1999/02/22-rdf-syntax-ns#" xmlns:bqbiol="http://biomodels.net/biology-qualifiers/">
	<rdf:Description rdf:about="#_6d39f08f-1f1c-4192-9089-06009c81d3fd">
	<bqbiol:is>
	<rdf:Bag>
	<rdf:li rdf:resource="http://identifiers.org/kegg.compound/C00223"/>
	</rdf:Bag>
	</bqbiol:is>
	</rdf:Description>
	</rdf:RDF>
	</annotation>
            </species>
      <species boundaryCondition="false" compartment="C_cytop" constant="false" fbc:charge="0" fbc:chemicalFormula="C9H15N3O10P2" hasOnlySubstanceUnits="false" id="M_C00705__cytop" initialAmount="1" metaid="e48d72f1-431c-455e-a87f-f8b62501c4b8" name="dCDP">
        <annotation>
	<rdf:RDF xmlns:rdf="http://www.w3.org/1999/02/22-rdf-syntax-ns#" xmlns:bqbiol="http://biomodels.net/biology-qualifiers/">
	<rdf:Description rdf:about="#e48d72f1-431c-455e-a87f-f8b62501c4b8">
	<bqbiol:is>
	<rdf:Bag>
	<rdf:li rdf:resource="http://identifiers.org/kegg.compound/C00705"/>
	</rdf:Bag>
	</bqbiol:is>
	</rdf:Description>
	</rdf:RDF>
	</annotation>
            </species>
      <species boundaryCondition="false" compartment="C_cytop" constant="false" fbc:charge="0" fbc:chemicalFormula="C9H21N2O3" hasOnlySubstanceUnits="false" id="M_C01259__cytop" initialAmount="1" metaid="_54d2092c-2d14-4137-86d7-d0565acf0d93" name="(3S)-3-Hydroxy-N6,N6,N6-trimethyl-L-lysine">
        <annotation>
	<rdf:RDF xmlns:rdf="http://www.w3.org/1999/02/22-rdf-syntax-ns#" xmlns:bqbiol="http://biomodels.net/biology-qualifiers/">
	<rdf:Description rdf:about="#_54d2092c-2d14-4137-86d7-d0565acf0d93">
	<bqbiol:is>
	<rdf:Bag>
	<rdf:li rdf:resource="http://identifiers.org/kegg.compound/C01259"/>
	</rdf:Bag>
	</bqbiol:is>
	</rdf:Description>
	</rdf:RDF>
	</annotation>
            </species>
      <species boundaryCondition="false" compartment="C_cytop" constant="false" fbc:charge="0" fbc:chemicalFormula="C6H11NO4" hasOnlySubstanceUnits="false" id="M_C00956__cytop" initialAmount="1" metaid="e574f04c-f02b-4079-bbf7-9841a01cf351" name="L-2-Aminoadipate">
        <annotation>
	<rdf:RDF xmlns:rdf="http://www.w3.org/1999/02/22-rdf-syntax-ns#" xmlns:bqbiol="http://biomodels.net/biology-qualifiers/">
	<rdf:Description rdf:about="#e574f04c-f02b-4079-bbf7-9841a01cf351">
	<bqbiol:is>
	<rdf:Bag>
	<rdf:li rdf:resource="http://identifiers.org/kegg.compound/C00956"/>
	</rdf:Bag>
	</bqbiol:is>
	</rdf:Description>
	</rdf:RDF>
	</annotation>
            </species>
      <species boundaryCondition="false" compartment="C_cytop" constant="false" fbc:charge="0" fbc:chemicalFormula="C5H11O7P" hasOnlySubstanceUnits="false" id="M_C00673__cytop" initialAmount="1" metaid="_76efd1aa-3012-456b-bfcf-feaec228fc38" name="2-Deoxy-D-ribose 5-phosphate">
        <annotation>
	<rdf:RDF xmlns:rdf="http://www.w3.org/1999/02/22-rdf-syntax-ns#" xmlns:bqbiol="http://biomodels.net/biology-qualifiers/">
	<rdf:Description rdf:about="#_76efd1aa-3012-456b-bfcf-feaec228fc38">
	<bqbiol:is>
	<rdf:Bag>
	<rdf:li rdf:resource="http://identifiers.org/kegg.compound/C00673"/>
	</rdf:Bag>
	</bqbiol:is>
	</rdf:Description>
	</rdf:RDF>
	</annotation>
            </species>
      <species boundaryCondition="false" compartment="C_cytop" constant="false" fbc:charge="0" hasOnlySubstanceUnits="false" id="M_C03402__cytop" initialAmount="1" metaid="_3b0cd6b8-c00e-404e-8500-05e945647bd2" name="L-Asparaginyl-tRNA(Asn)">
        <annotation>
	<rdf:RDF xmlns:rdf="http://www.w3.org/1999/02/22-rdf-syntax-ns#" xmlns:bqbiol="http://biomodels.net/biology-qualifiers/">
	<rdf:Description rdf:about="#_3b0cd6b8-c00e-404e-8500-05e945647bd2">
	<bqbiol:is>
	<rdf:Bag>
	<rdf:li rdf:resource="http://identifiers.org/kegg.compound/C03402"/>
	</rdf:Bag>
	</bqbiol:is>
	</rdf:Description>
	</rdf:RDF>
	</annotation>
            </species>
      <species boundaryCondition="false" compartment="C_cytop" constant="false" fbc:charge="0" fbc:chemicalFormula="HSR" hasOnlySubstanceUnits="false" id="M_C11482__cytop" initialAmount="1" metaid="_86fe703e-67db-4182-93fa-24a2302beb4c" name="Holo-Lys2">
        <annotation>
	<rdf:RDF xmlns:rdf="http://www.w3.org/1999/02/22-rdf-syntax-ns#" xmlns:bqbiol="http://biomodels.net/biology-qualifiers/">
	<rdf:Description rdf:about="#_86fe703e-67db-4182-93fa-24a2302beb4c">
	<bqbiol:is>
	<rdf:Bag>
	<rdf:li rdf:resource="http://identifiers.org/kegg.compound/C11482"/>
	</rdf:Bag>
	</bqbiol:is>
	</rdf:Description>
	</rdf:RDF>
	</annotation>
            </species>
      <species boundaryCondition="false" compartment="C_cytop" constant="false" fbc:charge="0" fbc:chemicalFormula="C12H22O11" hasOnlySubstanceUnits="false" id="M_C01083__cytop" initialAmount="1" metaid="_617c3ab0-5229-4b47-8409-5bb528129b15" name="alpha,alpha-Trehalose">
        <annotation>
	<rdf:RDF xmlns:rdf="http://www.w3.org/1999/02/22-rdf-syntax-ns#" xmlns:bqbiol="http://biomodels.net/biology-qualifiers/">
	<rdf:Description rdf:about="#_617c3ab0-5229-4b47-8409-5bb528129b15">
	<bqbiol:is>
	<rdf:Bag>
	<rdf:li rdf:resource="http://identifiers.org/kegg.compound/C01083"/>
	</rdf:Bag>
	</bqbiol:is>
	</rdf:Description>
	</rdf:RDF>
	</annotation>
            </species>
      <species boundaryCondition="false" compartment="C_cytop" constant="false" fbc:charge="0" fbc:chemicalFormula="C6H13N3O3" hasOnlySubstanceUnits="false" id="M_C00327__cytop" initialAmount="1" metaid="_2bbec914-4f0a-4b40-b8f7-303213f6865c" name="L-Citrulline">
        <annotation>
	<rdf:RDF xmlns:rdf="http://www.w3.org/1999/02/22-rdf-syntax-ns#" xmlns:bqbiol="http://biomodels.net/biology-qualifiers/">
	<rdf:Description rdf:about="#_2bbec914-4f0a-4b40-b8f7-303213f6865c">
	<bqbiol:is>
	<rdf:Bag>
	<rdf:li rdf:resource="http://identifiers.org/kegg.compound/C00327"/>
	</rdf:Bag>
	</bqbiol:is>
	</rdf:Description>
	</rdf:RDF>
	</annotation>
            </species>
      <species boundaryCondition="false" compartment="C_cytop" constant="false" fbc:charge="0" fbc:chemicalFormula="C7H6O2" hasOnlySubstanceUnits="false" id="M_C00180__cytop" initialAmount="1" metaid="_1cd9df61-e2ee-4f3a-9dfd-1e80609c3c5d" name="Benzoate">
        <annotation>
	<rdf:RDF xmlns:rdf="http://www.w3.org/1999/02/22-rdf-syntax-ns#" xmlns:bqbiol="http://biomodels.net/biology-qualifiers/">
	<rdf:Description rdf:about="#_1cd9df61-e2ee-4f3a-9dfd-1e80609c3c5d">
	<bqbiol:is>
	<rdf:Bag>
	<rdf:li rdf:resource="http://identifiers.org/kegg.compound/C00180"/>
	</rdf:Bag>
	</bqbiol:is>
	</rdf:Description>
	</rdf:RDF>
	</annotation>
            </species>
      <species boundaryCondition="false" compartment="C_cytop" constant="false" fbc:charge="0" fbc:chemicalFormula="C7H15Cl2N2O4P" hasOnlySubstanceUnits="false" id="M_C07646__cytop" initialAmount="1" metaid="_712c12df-5156-4554-9eac-12c9e730bdb1" name="Carboxyphosphamide">
        <annotation>
	<rdf:RDF xmlns:rdf="http://www.w3.org/1999/02/22-rdf-syntax-ns#" xmlns:bqbiol="http://biomodels.net/biology-qualifiers/">
	<rdf:Description rdf:about="#_712c12df-5156-4554-9eac-12c9e730bdb1">
	<bqbiol:is>
	<rdf:Bag>
	<rdf:li rdf:resource="http://identifiers.org/kegg.compound/C07646"/>
	</rdf:Bag>
	</bqbiol:is>
	</rdf:Description>
	</rdf:RDF>
	</annotation>
            </species>
      <species boundaryCondition="false" compartment="C_cytop" constant="false" fbc:charge="0" fbc:chemicalFormula="C16H32O" hasOnlySubstanceUnits="false" id="M_C00517__cytop" initialAmount="1" metaid="_64f7d09d-2094-42da-ad8c-596619e6b379" name="Hexadecanal">
        <annotation>
	<rdf:RDF xmlns:rdf="http://www.w3.org/1999/02/22-rdf-syntax-ns#" xmlns:bqbiol="http://biomodels.net/biology-qualifiers/">
	<rdf:Description rdf:about="#_64f7d09d-2094-42da-ad8c-596619e6b379">
	<bqbiol:is>
	<rdf:Bag>
	<rdf:li rdf:resource="http://identifiers.org/kegg.compound/C00517"/>
	</rdf:Bag>
	</bqbiol:is>
	</rdf:Description>
	</rdf:RDF>
	</annotation>
            </species>
      <species boundaryCondition="false" compartment="C_cytop" constant="false" fbc:charge="0" fbc:chemicalFormula="CN" hasOnlySubstanceUnits="false" id="M_C00177__cytop" initialAmount="1" metaid="d5bf5a5f-2dc8-4a57-8b51-0a6104a7f239" name="Cyanide ion">
        <annotation>
	<rdf:RDF xmlns:rdf="http://www.w3.org/1999/02/22-rdf-syntax-ns#" xmlns:bqbiol="http://biomodels.net/biology-qualifiers/">
	<rdf:Description rdf:about="#d5bf5a5f-2dc8-4a57-8b51-0a6104a7f239">
	<bqbiol:is>
	<rdf:Bag>
	<rdf:li rdf:resource="http://identifiers.org/kegg.compound/C00177"/>
	</rdf:Bag>
	</bqbiol:is>
	</rdf:Description>
	</rdf:RDF>
	</annotation>
            </species>
      <species boundaryCondition="false" compartment="C_cytop" constant="false" fbc:charge="0" fbc:chemicalFormula="C3H7NO5S" hasOnlySubstanceUnits="false" id="M_C00506__cytop" initialAmount="1" metaid="b8bf7dd2-a0ca-492b-b938-656c56b02a7a" name="L-Cysteate">
        <annotation>
	<rdf:RDF xmlns:rdf="http://www.w3.org/1999/02/22-rdf-syntax-ns#" xmlns:bqbiol="http://biomodels.net/biology-qualifiers/">
	<rdf:Description rdf:about="#b8bf7dd2-a0ca-492b-b938-656c56b02a7a">
	<bqbiol:is>
	<rdf:Bag>
	<rdf:li rdf:resource="http://identifiers.org/kegg.compound/C00506"/>
	</rdf:Bag>
	</bqbiol:is>
	</rdf:Description>
	</rdf:RDF>
	</annotation>
            </species>
      <species boundaryCondition="false" compartment="C_cytop" constant="false" fbc:charge="0" fbc:chemicalFormula="C11H15N5O4R2" hasOnlySubstanceUnits="false" id="M_C04441__cytop" initialAmount="1" metaid="_5f2ac21a-b55e-4912-91e4-819f4043801c" name="Peptide 2-(3-carboxy-3-aminopropyl)-L-histidine">
        <annotation>
	<rdf:RDF xmlns:rdf="http://www.w3.org/1999/02/22-rdf-syntax-ns#" xmlns:bqbiol="http://biomodels.net/biology-qualifiers/">
	<rdf:Description rdf:about="#_5f2ac21a-b55e-4912-91e4-819f4043801c">
	<bqbiol:is>
	<rdf:Bag>
	<rdf:li rdf:resource="http://identifiers.org/kegg.compound/C04441"/>
	</rdf:Bag>
	</bqbiol:is>
	</rdf:Description>
	</rdf:RDF>
	</annotation>
            </species>
      <species boundaryCondition="false" compartment="C_cytop" constant="false" fbc:charge="0" fbc:chemicalFormula="C10H12N4O4" hasOnlySubstanceUnits="false" id="M_C05512__cytop" initialAmount="1" metaid="_45e4105e-e896-43c9-b9dc-0c2d6186f12f" name="Deoxyinosine">
        <annotation>
	<rdf:RDF xmlns:rdf="http://www.w3.org/1999/02/22-rdf-syntax-ns#" xmlns:bqbiol="http://biomodels.net/biology-qualifiers/">
	<rdf:Description rdf:about="#_45e4105e-e896-43c9-b9dc-0c2d6186f12f">
	<bqbiol:is>
	<rdf:Bag>
	<rdf:li rdf:resource="http://identifiers.org/kegg.compound/C05512"/>
	</rdf:Bag>
	</bqbiol:is>
	</rdf:Description>
	</rdf:RDF>
	</annotation>
            </species>
      <species boundaryCondition="false" compartment="C_cytop" constant="false" fbc:charge="0" fbc:chemicalFormula="C7H10O7" hasOnlySubstanceUnits="false" id="M_C01251__cytop" initialAmount="1" metaid="_1109a575-85bf-4d6b-a307-d3a6f2c982e7" name="(R)-2-Hydroxybutane-1,2,4-tricarboxylate">
        <annotation>
	<rdf:RDF xmlns:rdf="http://www.w3.org/1999/02/22-rdf-syntax-ns#" xmlns:bqbiol="http://biomodels.net/biology-qualifiers/">
	<rdf:Description rdf:about="#_1109a575-85bf-4d6b-a307-d3a6f2c982e7">
	<bqbiol:is>
	<rdf:Bag>
	<rdf:li rdf:resource="http://identifiers.org/kegg.compound/C01251"/>
	</rdf:Bag>
	</bqbiol:is>
	</rdf:Description>
	</rdf:RDF>
	</annotation>
            </species>
      <species boundaryCondition="false" compartment="C_cytop" constant="false" fbc:charge="0" fbc:chemicalFormula="C18H24O2" hasOnlySubstanceUnits="false" id="M_C00951__cytop" initialAmount="1" metaid="a245baaf-0b46-4d00-a90a-5dff2f615c7d" name="Estradiol-17beta">
        <annotation>
	<rdf:RDF xmlns:rdf="http://www.w3.org/1999/02/22-rdf-syntax-ns#" xmlns:bqbiol="http://biomodels.net/biology-qualifiers/">
	<rdf:Description rdf:about="#a245baaf-0b46-4d00-a90a-5dff2f615c7d">
	<bqbiol:is>
	<rdf:Bag>
	<rdf:li rdf:resource="http://identifiers.org/kegg.compound/C00951"/>
	</rdf:Bag>
	</bqbiol:is>
	</rdf:Description>
	</rdf:RDF>
	</annotation>
            </species>
      <species boundaryCondition="false" compartment="C_cytop" constant="false" fbc:charge="0" fbc:chemicalFormula="C5H11NO2" hasOnlySubstanceUnits="false" id="M_C00183__cytop" initialAmount="1" metaid="_17f862a8-ec0f-4f3b-8c88-490828939ccc" name="L-Valine">
        <annotation>
	<rdf:RDF xmlns:rdf="http://www.w3.org/1999/02/22-rdf-syntax-ns#" xmlns:bqbiol="http://biomodels.net/biology-qualifiers/">
	<rdf:Description rdf:about="#_17f862a8-ec0f-4f3b-8c88-490828939ccc">
	<bqbiol:is>
	<rdf:Bag>
	<rdf:li rdf:resource="http://identifiers.org/kegg.compound/C00183"/>
	</rdf:Bag>
	</bqbiol:is>
	</rdf:Description>
	</rdf:RDF>
	</annotation>
            </species>
      <species boundaryCondition="false" compartment="C_cytop" constant="false" fbc:charge="0" fbc:chemicalFormula="C20H32O" hasOnlySubstanceUnits="false" id="M_C21921__cytop" initialAmount="1" metaid="_441524f4-3007-409e-9171-3692cdca4f8f" name="14alpha-Formylsteroid">
        <annotation>
	<rdf:RDF xmlns:rdf="http://www.w3.org/1999/02/22-rdf-syntax-ns#" xmlns:bqbiol="http://biomodels.net/biology-qualifiers/">
	<rdf:Description rdf:about="#_441524f4-3007-409e-9171-3692cdca4f8f">
	<bqbiol:is>
	<rdf:Bag>
	<rdf:li rdf:resource="http://identifiers.org/kegg.compound/C21921"/>
	</rdf:Bag>
	</bqbiol:is>
	</rdf:Description>
	</rdf:RDF>
	</annotation>
            </species>
      <species boundaryCondition="false" compartment="C_cytop" constant="false" fbc:charge="0" fbc:chemicalFormula="C4H7NO3" hasOnlySubstanceUnits="false" id="M_C03508__cytop" initialAmount="1" metaid="_54fa970f-c907-47ad-8199-2440718e0192" name="L-2-Amino-3-oxobutanoic acid">
        <annotation>
	<rdf:RDF xmlns:rdf="http://www.w3.org/1999/02/22-rdf-syntax-ns#" xmlns:bqbiol="http://biomodels.net/biology-qualifiers/">
	<rdf:Description rdf:about="#_54fa970f-c907-47ad-8199-2440718e0192">
	<bqbiol:is>
	<rdf:Bag>
	<rdf:li rdf:resource="http://identifiers.org/kegg.compound/C03508"/>
	</rdf:Bag>
	</bqbiol:is>
	</rdf:Description>
	</rdf:RDF>
	</annotation>
            </species>
      <species boundaryCondition="false" compartment="C_cytop" constant="false" fbc:charge="0" fbc:chemicalFormula="C7H10O5" hasOnlySubstanceUnits="false" id="M_C04236__cytop" initialAmount="1" metaid="_635d909d-6c30-4da6-ae8f-cc287b74df87" name="(2S)-2-Isopropyl-3-oxosuccinate">
        <annotation>
	<rdf:RDF xmlns:rdf="http://www.w3.org/1999/02/22-rdf-syntax-ns#" xmlns:bqbiol="http://biomodels.net/biology-qualifiers/">
	<rdf:Description rdf:about="#_635d909d-6c30-4da6-ae8f-cc287b74df87">
	<bqbiol:is>
	<rdf:Bag>
	<rdf:li rdf:resource="http://identifiers.org/kegg.compound/C04236"/>
	</rdf:Bag>
	</bqbiol:is>
	</rdf:Description>
	</rdf:RDF>
	</annotation>
            </species>
      <species boundaryCondition="false" compartment="C_cytop" constant="false" fbc:charge="0" fbc:chemicalFormula="C10H14N4O10P2" hasOnlySubstanceUnits="false" id="M_C01344__cytop" initialAmount="1" metaid="_439385fa-84d3-40db-886c-1a50dfe71e63" name="dIDP">
        <annotation>
	<rdf:RDF xmlns:rdf="http://www.w3.org/1999/02/22-rdf-syntax-ns#" xmlns:bqbiol="http://biomodels.net/biology-qualifiers/">
	<rdf:Description rdf:about="#_439385fa-84d3-40db-886c-1a50dfe71e63">
	<bqbiol:is>
	<rdf:Bag>
	<rdf:li rdf:resource="http://identifiers.org/kegg.compound/C01344"/>
	</rdf:Bag>
	</bqbiol:is>
	</rdf:Description>
	</rdf:RDF>
	</annotation>
            </species>
      <species boundaryCondition="false" compartment="C_cytop" constant="false" fbc:charge="0" fbc:chemicalFormula="C7H13N3O2R2" hasOnlySubstanceUnits="false" id="M_C02415__cytop" initialAmount="1" metaid="_4d5da996-77b4-4af6-a5da-b05ac591bc7b" name="Histone-L-lysine">
        <annotation>
	<rdf:RDF xmlns:rdf="http://www.w3.org/1999/02/22-rdf-syntax-ns#" xmlns:bqbiol="http://biomodels.net/biology-qualifiers/">
	<rdf:Description rdf:about="#_4d5da996-77b4-4af6-a5da-b05ac591bc7b">
	<bqbiol:is>
	<rdf:Bag>
	<rdf:li rdf:resource="http://identifiers.org/kegg.compound/C02415"/>
	</rdf:Bag>
	</bqbiol:is>
	</rdf:Description>
	</rdf:RDF>
	</annotation>
            </species>
      <species boundaryCondition="false" compartment="C_cytop" constant="false" fbc:charge="0" fbc:chemicalFormula="C27H46N7O17P3S" hasOnlySubstanceUnits="false" id="M_C05270__cytop" initialAmount="1" metaid="ff4e8188-d22d-4a74-aec5-7efe42f1ad9a" name="Hexanoyl-CoA">
        <annotation>
	<rdf:RDF xmlns:rdf="http://www.w3.org/1999/02/22-rdf-syntax-ns#" xmlns:bqbiol="http://biomodels.net/biology-qualifiers/">
	<rdf:Description rdf:about="#ff4e8188-d22d-4a74-aec5-7efe42f1ad9a">
	<bqbiol:is>
	<rdf:Bag>
	<rdf:li rdf:resource="http://identifiers.org/kegg.compound/C05270"/>
	</rdf:Bag>
	</bqbiol:is>
	</rdf:Description>
	</rdf:RDF>
	</annotation>
            </species>
      <species boundaryCondition="false" compartment="C_cytop" constant="false" fbc:charge="0" hasOnlySubstanceUnits="false" id="M_C01649__cytop" initialAmount="1" metaid="a2a731fa-7b68-447b-852a-a19de9f7e114" name="tRNA(Pro)">
        <annotation>
	<rdf:RDF xmlns:rdf="http://www.w3.org/1999/02/22-rdf-syntax-ns#" xmlns:bqbiol="http://biomodels.net/biology-qualifiers/">
	<rdf:Description rdf:about="#a2a731fa-7b68-447b-852a-a19de9f7e114">
	<bqbiol:is>
	<rdf:Bag>
	<rdf:li rdf:resource="http://identifiers.org/kegg.compound/C01649"/>
	</rdf:Bag>
	</bqbiol:is>
	</rdf:Description>
	</rdf:RDF>
	</annotation>
            </species>
      <species boundaryCondition="false" compartment="C_cytop" constant="false" fbc:charge="0" fbc:chemicalFormula="C6H5O6R3" hasOnlySubstanceUnits="false" id="M_C00422__cytop" initialAmount="1" metaid="_9706dc1c-cd59-4dac-8e93-8e4e0644d927" name="Triacylglycerol">
        <annotation>
	<rdf:RDF xmlns:rdf="http://www.w3.org/1999/02/22-rdf-syntax-ns#" xmlns:bqbiol="http://biomodels.net/biology-qualifiers/">
	<rdf:Description rdf:about="#_9706dc1c-cd59-4dac-8e93-8e4e0644d927">
	<bqbiol:is>
	<rdf:Bag>
	<rdf:li rdf:resource="http://identifiers.org/kegg.compound/C00422"/>
	</rdf:Bag>
	</bqbiol:is>
	</rdf:Description>
	</rdf:RDF>
	</annotation>
            </species>
      <species boundaryCondition="false" compartment="C_cytop" constant="false" fbc:charge="0" fbc:chemicalFormula="C31H52N7O17P3S" hasOnlySubstanceUnits="false" id="M_C05275__cytop" initialAmount="1" metaid="_860f51d4-ba94-43df-b0a0-764e636efb22" name="trans-Dec-2-enoyl-CoA">
        <annotation>
	<rdf:RDF xmlns:rdf="http://www.w3.org/1999/02/22-rdf-syntax-ns#" xmlns:bqbiol="http://biomodels.net/biology-qualifiers/">
	<rdf:Description rdf:about="#_860f51d4-ba94-43df-b0a0-764e636efb22">
	<bqbiol:is>
	<rdf:Bag>
	<rdf:li rdf:resource="http://identifiers.org/kegg.compound/C05275"/>
	</rdf:Bag>
	</bqbiol:is>
	</rdf:Description>
	</rdf:RDF>
	</annotation>
            </species>
      <species boundaryCondition="false" compartment="C_cytop" constant="false" fbc:charge="0" fbc:chemicalFormula="C5H6O5" hasOnlySubstanceUnits="false" id="M_C06316__cytop" initialAmount="1" metaid="_857a60e3-81ba-4d35-b621-35161a2b8dfd" name="Dehydro-D-arabinono-1,4-lactone">
        <annotation>
	<rdf:RDF xmlns:rdf="http://www.w3.org/1999/02/22-rdf-syntax-ns#" xmlns:bqbiol="http://biomodels.net/biology-qualifiers/">
	<rdf:Description rdf:about="#_857a60e3-81ba-4d35-b621-35161a2b8dfd">
	<bqbiol:is>
	<rdf:Bag>
	<rdf:li rdf:resource="http://identifiers.org/kegg.compound/C06316"/>
	</rdf:Bag>
	</bqbiol:is>
	</rdf:Description>
	</rdf:RDF>
	</annotation>
            </species>
      <species boundaryCondition="false" compartment="C_cytop" constant="false" fbc:charge="0" fbc:chemicalFormula="C22H24N2O9" hasOnlySubstanceUnits="false" id="M_C06624__cytop" initialAmount="1" metaid="a1986123-7b1a-492f-aea4-cea136dea553" name="Oxytetracycline">
        <annotation>
	<rdf:RDF xmlns:rdf="http://www.w3.org/1999/02/22-rdf-syntax-ns#" xmlns:bqbiol="http://biomodels.net/biology-qualifiers/">
	<rdf:Description rdf:about="#a1986123-7b1a-492f-aea4-cea136dea553">
	<bqbiol:is>
	<rdf:Bag>
	<rdf:li rdf:resource="http://identifiers.org/kegg.compound/C06624"/>
	</rdf:Bag>
	</bqbiol:is>
	</rdf:Description>
	</rdf:RDF>
	</annotation>
            </species>
      <species boundaryCondition="false" compartment="C_cytop" constant="false" fbc:charge="0" fbc:chemicalFormula="C10H10O4" hasOnlySubstanceUnits="false" id="M_C01494__cytop" initialAmount="1" metaid="_4dc6a314-4e1a-446e-aeb9-32d26f79002f" name="Ferulate">
        <annotation>
	<rdf:RDF xmlns:rdf="http://www.w3.org/1999/02/22-rdf-syntax-ns#" xmlns:bqbiol="http://biomodels.net/biology-qualifiers/">
	<rdf:Description rdf:about="#_4dc6a314-4e1a-446e-aeb9-32d26f79002f">
	<bqbiol:is>
	<rdf:Bag>
	<rdf:li rdf:resource="http://identifiers.org/kegg.compound/C01494"/>
	</rdf:Bag>
	</bqbiol:is>
	</rdf:Description>
	</rdf:RDF>
	</annotation>
            </species>
      <species boundaryCondition="false" compartment="C_cytop" constant="false" fbc:charge="0" fbc:chemicalFormula="C3H4O6S" hasOnlySubstanceUnits="false" id="M_C05528__cytop" initialAmount="1" metaid="_5d1cbf1a-4766-4eaa-b82b-5b34f157d358" name="3-Sulfopyruvate">
        <annotation>
	<rdf:RDF xmlns:rdf="http://www.w3.org/1999/02/22-rdf-syntax-ns#" xmlns:bqbiol="http://biomodels.net/biology-qualifiers/">
	<rdf:Description rdf:about="#_5d1cbf1a-4766-4eaa-b82b-5b34f157d358">
	<bqbiol:is>
	<rdf:Bag>
	<rdf:li rdf:resource="http://identifiers.org/kegg.compound/C05528"/>
	</rdf:Bag>
	</bqbiol:is>
	</rdf:Description>
	</rdf:RDF>
	</annotation>
            </species>
      <species boundaryCondition="false" compartment="C_cytop" constant="false" fbc:charge="0" fbc:chemicalFormula="C10H8N2" hasOnlySubstanceUnits="false" id="M_C02938__cytop" initialAmount="1" metaid="bb5164c0-b13a-4f13-8cd9-b21cfc09c09a" name="3-Indoleacetonitrile">
        <annotation>
	<rdf:RDF xmlns:rdf="http://www.w3.org/1999/02/22-rdf-syntax-ns#" xmlns:bqbiol="http://biomodels.net/biology-qualifiers/">
	<rdf:Description rdf:about="#bb5164c0-b13a-4f13-8cd9-b21cfc09c09a">
	<bqbiol:is>
	<rdf:Bag>
	<rdf:li rdf:resource="http://identifiers.org/kegg.compound/C02938"/>
	</rdf:Bag>
	</bqbiol:is>
	</rdf:Description>
	</rdf:RDF>
	</annotation>
            </species>
      <species boundaryCondition="false" compartment="C_cytop" constant="false" fbc:charge="0" fbc:chemicalFormula="C4H3FN2O2" hasOnlySubstanceUnits="false" id="M_C07649__cytop" initialAmount="1" metaid="b1a8b956-2dc3-4e80-92de-212574838a9d" name="5-FU">
        <annotation>
	<rdf:RDF xmlns:rdf="http://www.w3.org/1999/02/22-rdf-syntax-ns#" xmlns:bqbiol="http://biomodels.net/biology-qualifiers/">
	<rdf:Description rdf:about="#b1a8b956-2dc3-4e80-92de-212574838a9d">
	<bqbiol:is>
	<rdf:Bag>
	<rdf:li rdf:resource="http://identifiers.org/kegg.compound/C07649"/>
	</rdf:Bag>
	</bqbiol:is>
	</rdf:Description>
	</rdf:RDF>
	</annotation>
            </species>
      <species boundaryCondition="false" compartment="C_cytop" constant="false" fbc:charge="0" fbc:chemicalFormula="C22H24N2O8" hasOnlySubstanceUnits="false" id="M_C06570__cytop" initialAmount="1" metaid="_1fcfbae9-d684-4003-b12c-1b46ff7f99ac" name="Tetracycline">
        <annotation>
	<rdf:RDF xmlns:rdf="http://www.w3.org/1999/02/22-rdf-syntax-ns#" xmlns:bqbiol="http://biomodels.net/biology-qualifiers/">
	<rdf:Description rdf:about="#_1fcfbae9-d684-4003-b12c-1b46ff7f99ac">
	<bqbiol:is>
	<rdf:Bag>
	<rdf:li rdf:resource="http://identifiers.org/kegg.compound/C06570"/>
	</rdf:Bag>
	</bqbiol:is>
	</rdf:Description>
	</rdf:RDF>
	</annotation>
            </species>
      <species boundaryCondition="false" compartment="C_cytop" constant="false" fbc:charge="0" fbc:chemicalFormula="C3H5NO2" hasOnlySubstanceUnits="false" id="M_C20904__cytop" initialAmount="1" metaid="_695c2e76-d330-41b9-ab07-380a02f060da" name="2-Iminopropanoate">
        <annotation>
	<rdf:RDF xmlns:rdf="http://www.w3.org/1999/02/22-rdf-syntax-ns#" xmlns:bqbiol="http://biomodels.net/biology-qualifiers/">
	<rdf:Description rdf:about="#_695c2e76-d330-41b9-ab07-380a02f060da">
	<bqbiol:is>
	<rdf:Bag>
	<rdf:li rdf:resource="http://identifiers.org/kegg.compound/C20904"/>
	</rdf:Bag>
	</bqbiol:is>
	</rdf:Description>
	</rdf:RDF>
	</annotation>
            </species>
      <species boundaryCondition="false" compartment="C_cytop" constant="false" fbc:charge="0" fbc:chemicalFormula="C6H15O15P3" hasOnlySubstanceUnits="false" id="M_C01243__cytop" initialAmount="1" metaid="b1ee3fe0-8893-4c1b-8d89-e7077867b3bf" name="1D-myo-Inositol 1,3,4-trisphosphate">
        <annotation>
	<rdf:RDF xmlns:rdf="http://www.w3.org/1999/02/22-rdf-syntax-ns#" xmlns:bqbiol="http://biomodels.net/biology-qualifiers/">
	<rdf:Description rdf:about="#b1ee3fe0-8893-4c1b-8d89-e7077867b3bf">
	<bqbiol:is>
	<rdf:Bag>
	<rdf:li rdf:resource="http://identifiers.org/kegg.compound/C01243"/>
	</rdf:Bag>
	</bqbiol:is>
	</rdf:Description>
	</rdf:RDF>
	</annotation>
            </species>
      <species boundaryCondition="false" compartment="C_cytop" constant="false" fbc:charge="0" fbc:chemicalFormula="C6H8O7" hasOnlySubstanceUnits="false" id="M_C02780__cytop" initialAmount="1" metaid="f6493d11-81b1-4fb5-b7cc-8a2ae4634c14" name="2,5-Didehydro-D-gluconate">
        <annotation>
	<rdf:RDF xmlns:rdf="http://www.w3.org/1999/02/22-rdf-syntax-ns#" xmlns:bqbiol="http://biomodels.net/biology-qualifiers/">
	<rdf:Description rdf:about="#f6493d11-81b1-4fb5-b7cc-8a2ae4634c14">
	<bqbiol:is>
	<rdf:Bag>
	<rdf:li rdf:resource="http://identifiers.org/kegg.compound/C02780"/>
	</rdf:Bag>
	</bqbiol:is>
	</rdf:Description>
	</rdf:RDF>
	</annotation>
            </species>
      <species boundaryCondition="false" compartment="C_cytop" constant="false" fbc:charge="0" fbc:chemicalFormula="C6H13O9P" hasOnlySubstanceUnits="false" id="M_C01097__cytop" initialAmount="1" metaid="_21eb5ef0-defd-481c-ac11-aae8e9fb769e" name="D-Tagatose 6-phosphate">
        <annotation>
	<rdf:RDF xmlns:rdf="http://www.w3.org/1999/02/22-rdf-syntax-ns#" xmlns:bqbiol="http://biomodels.net/biology-qualifiers/">
	<rdf:Description rdf:about="#_21eb5ef0-defd-481c-ac11-aae8e9fb769e">
	<bqbiol:is>
	<rdf:Bag>
	<rdf:li rdf:resource="http://identifiers.org/kegg.compound/C01097"/>
	</rdf:Bag>
	</bqbiol:is>
	</rdf:Description>
	</rdf:RDF>
	</annotation>
            </species>
      <species boundaryCondition="false" compartment="C_cytop" constant="false" fbc:charge="0" fbc:chemicalFormula="C10H18NO8PR2" hasOnlySubstanceUnits="false" id="M_C00157__cytop" initialAmount="1" metaid="d5055285-0dcb-46ea-8be2-610140b4eab2" name="Phosphatidylcholine">
        <annotation>
	<rdf:RDF xmlns:rdf="http://www.w3.org/1999/02/22-rdf-syntax-ns#" xmlns:bqbiol="http://biomodels.net/biology-qualifiers/">
	<rdf:Description rdf:about="#d5055285-0dcb-46ea-8be2-610140b4eab2">
	<bqbiol:is>
	<rdf:Bag>
	<rdf:li rdf:resource="http://identifiers.org/kegg.compound/C00157"/>
	</rdf:Bag>
	</bqbiol:is>
	</rdf:Description>
	</rdf:RDF>
	</annotation>
            </species>
      <species boundaryCondition="false" compartment="C_cytop" constant="false" fbc:charge="0" fbc:chemicalFormula="C9H16N4O6" hasOnlySubstanceUnits="false" id="M_C04732__cytop" initialAmount="1" metaid="bb96064e-4c29-4355-a71b-431d0c50fa7c" name="5-Amino-6-(1-D-ribitylamino)uracil">
        <annotation>
	<rdf:RDF xmlns:rdf="http://www.w3.org/1999/02/22-rdf-syntax-ns#" xmlns:bqbiol="http://biomodels.net/biology-qualifiers/">
	<rdf:Description rdf:about="#bb96064e-4c29-4355-a71b-431d0c50fa7c">
	<bqbiol:is>
	<rdf:Bag>
	<rdf:li rdf:resource="http://identifiers.org/kegg.compound/C04732"/>
	</rdf:Bag>
	</bqbiol:is>
	</rdf:Description>
	</rdf:RDF>
	</annotation>
            </species>
      <species boundaryCondition="false" compartment="C_cytop" constant="false" fbc:charge="0" fbc:chemicalFormula="C31H56NO13R" hasOnlySubstanceUnits="false" id="M_C06126__cytop" initialAmount="1" metaid="_1896c065-850b-4972-80a6-a692cab91e56" name="Digalactosylceramide">
        <annotation>
	<rdf:RDF xmlns:rdf="http://www.w3.org/1999/02/22-rdf-syntax-ns#" xmlns:bqbiol="http://biomodels.net/biology-qualifiers/">
	<rdf:Description rdf:about="#_1896c065-850b-4972-80a6-a692cab91e56">
	<bqbiol:is>
	<rdf:Bag>
	<rdf:li rdf:resource="http://identifiers.org/kegg.compound/C06126"/>
	</rdf:Bag>
	</bqbiol:is>
	</rdf:Description>
	</rdf:RDF>
	</annotation>
            </species>
      <species boundaryCondition="false" compartment="C_cytop" constant="false" fbc:charge="0" fbc:chemicalFormula="C12H23OSR" hasOnlySubstanceUnits="false" id="M_C05223__cytop" initialAmount="1" metaid="_3718b3a0-04e7-4b23-a677-7a2e35e6dea7" name="Dodecanoyl-[acyl-carrier protein]">
        <annotation>
	<rdf:RDF xmlns:rdf="http://www.w3.org/1999/02/22-rdf-syntax-ns#" xmlns:bqbiol="http://biomodels.net/biology-qualifiers/">
	<rdf:Description rdf:about="#_3718b3a0-04e7-4b23-a677-7a2e35e6dea7">
	<bqbiol:is>
	<rdf:Bag>
	<rdf:li rdf:resource="http://identifiers.org/kegg.compound/C05223"/>
	</rdf:Bag>
	</bqbiol:is>
	</rdf:Description>
	</rdf:RDF>
	</annotation>
            </species>
      <species boundaryCondition="false" compartment="C_cytop" constant="false" fbc:charge="0" fbc:chemicalFormula="H2Se" hasOnlySubstanceUnits="false" id="M_C01528__cytop" initialAmount="1" metaid="ca27d3f6-1182-487f-8318-98c9069fc786" name="Hydrogen selenide">
        <annotation>
	<rdf:RDF xmlns:rdf="http://www.w3.org/1999/02/22-rdf-syntax-ns#" xmlns:bqbiol="http://biomodels.net/biology-qualifiers/">
	<rdf:Description rdf:about="#ca27d3f6-1182-487f-8318-98c9069fc786">
	<bqbiol:is>
	<rdf:Bag>
	<rdf:li rdf:resource="http://identifiers.org/kegg.compound/C01528"/>
	</rdf:Bag>
	</bqbiol:is>
	</rdf:Description>
	</rdf:RDF>
	</annotation>
            </species>
      <species boundaryCondition="false" compartment="C_cytop" constant="false" fbc:charge="0" fbc:chemicalFormula="C15H23N5O14P2" hasOnlySubstanceUnits="false" id="M_C02741__cytop" initialAmount="1" metaid="_58ad5320-2007-40d1-9c93-337f8efcabfe" name="Phosphoribosyl-AMP">
        <annotation>
	<rdf:RDF xmlns:rdf="http://www.w3.org/1999/02/22-rdf-syntax-ns#" xmlns:bqbiol="http://biomodels.net/biology-qualifiers/">
	<rdf:Description rdf:about="#_58ad5320-2007-40d1-9c93-337f8efcabfe">
	<bqbiol:is>
	<rdf:Bag>
	<rdf:li rdf:resource="http://identifiers.org/kegg.compound/C02741"/>
	</rdf:Bag>
	</bqbiol:is>
	</rdf:Description>
	</rdf:RDF>
	</annotation>
            </species>
      <species boundaryCondition="false" compartment="C_cytop" constant="false" fbc:charge="0" fbc:chemicalFormula="C3H7O6P" hasOnlySubstanceUnits="false" id="M_C00118__cytop" initialAmount="1" metaid="b3c6f6b8-40b2-48e2-b299-5b3b373bc011" name="D-Glyceraldehyde 3-phosphate">
        <annotation>
	<rdf:RDF xmlns:rdf="http://www.w3.org/1999/02/22-rdf-syntax-ns#" xmlns:bqbiol="http://biomodels.net/biology-qualifiers/">
	<rdf:Description rdf:about="#b3c6f6b8-40b2-48e2-b299-5b3b373bc011">
	<bqbiol:is>
	<rdf:Bag>
	<rdf:li rdf:resource="http://identifiers.org/kegg.compound/C00118"/>
	</rdf:Bag>
	</bqbiol:is>
	</rdf:Description>
	</rdf:RDF>
	</annotation>
            </species>
      <species boundaryCondition="false" compartment="C_cytop" constant="false" fbc:charge="0" fbc:chemicalFormula="C6H17O21P5" hasOnlySubstanceUnits="false" id="M_C01284__cytop" initialAmount="1" metaid="eedc6201-f6bf-467d-91dc-5493f6dafe2d" name="1D-myo-Inositol 1,3,4,5,6-pentakisphosphate">
        <annotation>
	<rdf:RDF xmlns:rdf="http://www.w3.org/1999/02/22-rdf-syntax-ns#" xmlns:bqbiol="http://biomodels.net/biology-qualifiers/">
	<rdf:Description rdf:about="#eedc6201-f6bf-467d-91dc-5493f6dafe2d">
	<bqbiol:is>
	<rdf:Bag>
	<rdf:li rdf:resource="http://identifiers.org/kegg.compound/C01284"/>
	</rdf:Bag>
	</bqbiol:is>
	</rdf:Description>
	</rdf:RDF>
	</annotation>
            </species>
      <species boundaryCondition="false" compartment="C_cytop" constant="false" fbc:charge="0" fbc:chemicalFormula="C8H11N" hasOnlySubstanceUnits="false" id="M_C11004__cytop" initialAmount="1" metaid="_70a349df-51c2-49fb-889f-a66e76825af3" name="2,6-Dimethylaniline">
        <annotation>
	<rdf:RDF xmlns:rdf="http://www.w3.org/1999/02/22-rdf-syntax-ns#" xmlns:bqbiol="http://biomodels.net/biology-qualifiers/">
	<rdf:Description rdf:about="#_70a349df-51c2-49fb-889f-a66e76825af3">
	<bqbiol:is>
	<rdf:Bag>
	<rdf:li rdf:resource="http://identifiers.org/kegg.compound/C11004"/>
	</rdf:Bag>
	</bqbiol:is>
	</rdf:Description>
	</rdf:RDF>
	</annotation>
            </species>
      <species boundaryCondition="false" compartment="C_cytop" constant="false" fbc:charge="0" hasOnlySubstanceUnits="false" id="M_C01653__cytop" initialAmount="1" metaid="_5f546948-ad04-4965-8ac4-e81dca974fe3" name="tRNA(Val)">
        <annotation>
	<rdf:RDF xmlns:rdf="http://www.w3.org/1999/02/22-rdf-syntax-ns#" xmlns:bqbiol="http://biomodels.net/biology-qualifiers/">
	<rdf:Description rdf:about="#_5f546948-ad04-4965-8ac4-e81dca974fe3">
	<bqbiol:is>
	<rdf:Bag>
	<rdf:li rdf:resource="http://identifiers.org/kegg.compound/C01653"/>
	</rdf:Bag>
	</bqbiol:is>
	</rdf:Description>
	</rdf:RDF>
	</annotation>
            </species>
      <species boundaryCondition="false" compartment="C_cytop" constant="false" fbc:charge="0" fbc:chemicalFormula="C39H66N7O17P3S" hasOnlySubstanceUnits="false" id="M_C02050__cytop" initialAmount="1" metaid="_22457d14-56b9-41f8-b6aa-3717cf0dd175" name="Linoleoyl-CoA">
        <annotation>
	<rdf:RDF xmlns:rdf="http://www.w3.org/1999/02/22-rdf-syntax-ns#" xmlns:bqbiol="http://biomodels.net/biology-qualifiers/">
	<rdf:Description rdf:about="#_22457d14-56b9-41f8-b6aa-3717cf0dd175">
	<bqbiol:is>
	<rdf:Bag>
	<rdf:li rdf:resource="http://identifiers.org/kegg.compound/C02050"/>
	</rdf:Bag>
	</bqbiol:is>
	</rdf:Description>
	</rdf:RDF>
	</annotation>
            </species>
      <species boundaryCondition="false" compartment="C_cytop" constant="false" fbc:charge="0" fbc:chemicalFormula="C3H7O5P" hasOnlySubstanceUnits="false" id="M_C02876__cytop" initialAmount="1" metaid="cd05677f-26f7-4973-b2e4-ecc8eb887797" name="Propanoyl phosphate">
        <annotation>
	<rdf:RDF xmlns:rdf="http://www.w3.org/1999/02/22-rdf-syntax-ns#" xmlns:bqbiol="http://biomodels.net/biology-qualifiers/">
	<rdf:Description rdf:about="#cd05677f-26f7-4973-b2e4-ecc8eb887797">
	<bqbiol:is>
	<rdf:Bag>
	<rdf:li rdf:resource="http://identifiers.org/kegg.compound/C02876"/>
	</rdf:Bag>
	</bqbiol:is>
	</rdf:Description>
	</rdf:RDF>
	</annotation>
            </species>
      <species boundaryCondition="false" compartment="C_cytop" constant="false" fbc:charge="0" fbc:chemicalFormula="C31H54N7O18P3S" hasOnlySubstanceUnits="false" id="M_C05264__cytop" initialAmount="1" metaid="_4bd115ce-1d9d-4b05-a3e7-d3bee3164091" name="(S)-Hydroxydecanoyl-CoA">
        <annotation>
	<rdf:RDF xmlns:rdf="http://www.w3.org/1999/02/22-rdf-syntax-ns#" xmlns:bqbiol="http://biomodels.net/biology-qualifiers/">
	<rdf:Description rdf:about="#_4bd115ce-1d9d-4b05-a3e7-d3bee3164091">
	<bqbiol:is>
	<rdf:Bag>
	<rdf:li rdf:resource="http://identifiers.org/kegg.compound/C05264"/>
	</rdf:Bag>
	</bqbiol:is>
	</rdf:Description>
	</rdf:RDF>
	</annotation>
            </species>
      <species boundaryCondition="false" compartment="C_cytop" constant="false" fbc:charge="0" hasOnlySubstanceUnits="false" id="M_C02702__cytop" initialAmount="1" metaid="eb71f898-1312-4735-8bad-1cb48249dcb9" name="L-Prolyl-tRNA(Pro)">
        <annotation>
	<rdf:RDF xmlns:rdf="http://www.w3.org/1999/02/22-rdf-syntax-ns#" xmlns:bqbiol="http://biomodels.net/biology-qualifiers/">
	<rdf:Description rdf:about="#eb71f898-1312-4735-8bad-1cb48249dcb9">
	<bqbiol:is>
	<rdf:Bag>
	<rdf:li rdf:resource="http://identifiers.org/kegg.compound/C02702"/>
	</rdf:Bag>
	</bqbiol:is>
	</rdf:Description>
	</rdf:RDF>
	</annotation>
            </species>
      <species boundaryCondition="false" compartment="C_cytop" constant="false" fbc:charge="0" fbc:chemicalFormula="C12H24O11" hasOnlySubstanceUnits="false" id="M_C05399__cytop" initialAmount="1" metaid="f8948c17-756d-461e-81be-a718f1302e4b" name="Melibiitol">
        <annotation>
	<rdf:RDF xmlns:rdf="http://www.w3.org/1999/02/22-rdf-syntax-ns#" xmlns:bqbiol="http://biomodels.net/biology-qualifiers/">
	<rdf:Description rdf:about="#f8948c17-756d-461e-81be-a718f1302e4b">
	<bqbiol:is>
	<rdf:Bag>
	<rdf:li rdf:resource="http://identifiers.org/kegg.compound/C05399"/>
	</rdf:Bag>
	</bqbiol:is>
	</rdf:Description>
	</rdf:RDF>
	</annotation>
            </species>
      <species boundaryCondition="false" compartment="C_cytop" constant="false" fbc:charge="0" fbc:chemicalFormula="C5H9NO3" hasOnlySubstanceUnits="false" id="M_C00430__cytop" initialAmount="1" metaid="_5f86a2a5-cf1f-4696-a1a4-f2559ef9d18c" name="5-Aminolevulinate">
        <annotation>
	<rdf:RDF xmlns:rdf="http://www.w3.org/1999/02/22-rdf-syntax-ns#" xmlns:bqbiol="http://biomodels.net/biology-qualifiers/">
	<rdf:Description rdf:about="#_5f86a2a5-cf1f-4696-a1a4-f2559ef9d18c">
	<bqbiol:is>
	<rdf:Bag>
	<rdf:li rdf:resource="http://identifiers.org/kegg.compound/C00430"/>
	</rdf:Bag>
	</bqbiol:is>
	</rdf:Description>
	</rdf:RDF>
	</annotation>
            </species>
      <species boundaryCondition="false" compartment="C_cytop" constant="false" fbc:charge="0" fbc:chemicalFormula="C5H10O4" hasOnlySubstanceUnits="false" id="M_C01801__cytop" initialAmount="1" metaid="d078dd11-71a3-4ea9-960f-616c4bd1983d" name="Deoxyribose">
        <annotation>
	<rdf:RDF xmlns:rdf="http://www.w3.org/1999/02/22-rdf-syntax-ns#" xmlns:bqbiol="http://biomodels.net/biology-qualifiers/">
	<rdf:Description rdf:about="#d078dd11-71a3-4ea9-960f-616c4bd1983d">
	<bqbiol:is>
	<rdf:Bag>
	<rdf:li rdf:resource="http://identifiers.org/kegg.compound/C01801"/>
	</rdf:Bag>
	</bqbiol:is>
	</rdf:Description>
	</rdf:RDF>
	</annotation>
            </species>
      <species boundaryCondition="false" compartment="C_cytop" constant="false" fbc:charge="0" fbc:chemicalFormula="C33H58N7O18P3S" hasOnlySubstanceUnits="false" id="M_C05262__cytop" initialAmount="1" metaid="_7c876bcd-9cca-4671-b63e-cbfed26dcb68" name="(S)-3-Hydroxydodecanoyl-CoA">
        <annotation>
	<rdf:RDF xmlns:rdf="http://www.w3.org/1999/02/22-rdf-syntax-ns#" xmlns:bqbiol="http://biomodels.net/biology-qualifiers/">
	<rdf:Description rdf:about="#_7c876bcd-9cca-4671-b63e-cbfed26dcb68">
	<bqbiol:is>
	<rdf:Bag>
	<rdf:li rdf:resource="http://identifiers.org/kegg.compound/C05262"/>
	</rdf:Bag>
	</bqbiol:is>
	</rdf:Description>
	</rdf:RDF>
	</annotation>
            </species>
      <species boundaryCondition="false" compartment="C_cytop" constant="false" fbc:charge="0" fbc:chemicalFormula="C2H7NO3S" hasOnlySubstanceUnits="false" id="M_C00245__cytop" initialAmount="1" metaid="_82f3cf25-e94e-4d64-a1f8-3004c427af00" name="Taurine">
        <annotation>
	<rdf:RDF xmlns:rdf="http://www.w3.org/1999/02/22-rdf-syntax-ns#" xmlns:bqbiol="http://biomodels.net/biology-qualifiers/">
	<rdf:Description rdf:about="#_82f3cf25-e94e-4d64-a1f8-3004c427af00">
	<bqbiol:is>
	<rdf:Bag>
	<rdf:li rdf:resource="http://identifiers.org/kegg.compound/C00245"/>
	</rdf:Bag>
	</bqbiol:is>
	</rdf:Description>
	</rdf:RDF>
	</annotation>
            </species>
      <species boundaryCondition="false" compartment="C_cytop" constant="false" fbc:charge="0" fbc:chemicalFormula="C5H9NO3" hasOnlySubstanceUnits="false" id="M_C01157__cytop" initialAmount="1" metaid="_029f6ac4-7e54-4893-8ff3-515fb09f7ca4" name="Hydroxyproline">
        <annotation>
	<rdf:RDF xmlns:rdf="http://www.w3.org/1999/02/22-rdf-syntax-ns#" xmlns:bqbiol="http://biomodels.net/biology-qualifiers/">
	<rdf:Description rdf:about="#_029f6ac4-7e54-4893-8ff3-515fb09f7ca4">
	<bqbiol:is>
	<rdf:Bag>
	<rdf:li rdf:resource="http://identifiers.org/kegg.compound/C01157"/>
	</rdf:Bag>
	</bqbiol:is>
	</rdf:Description>
	</rdf:RDF>
	</annotation>
            </species>
      <species boundaryCondition="false" compartment="C_cytop" constant="false" fbc:charge="0" hasOnlySubstanceUnits="false" id="M_C04506__cytop" initialAmount="1" metaid="_2edd7f70-f5bd-4fee-8e26-a91f70902bac" name="Protein C-terminal S-farnesyl-L-cysteine">
        <annotation>
	<rdf:RDF xmlns:rdf="http://www.w3.org/1999/02/22-rdf-syntax-ns#" xmlns:bqbiol="http://biomodels.net/biology-qualifiers/">
	<rdf:Description rdf:about="#_2edd7f70-f5bd-4fee-8e26-a91f70902bac">
	<bqbiol:is>
	<rdf:Bag>
	<rdf:li rdf:resource="http://identifiers.org/kegg.compound/C04506"/>
	</rdf:Bag>
	</bqbiol:is>
	</rdf:Description>
	</rdf:RDF>
	</annotation>
            </species>
      <species boundaryCondition="false" compartment="C_cytop" constant="false" fbc:charge="0" fbc:chemicalFormula="C9H10O5" hasOnlySubstanceUnits="false" id="M_C05584__cytop" initialAmount="1" metaid="_04eb1123-bbb3-4ad8-a8a7-d4e8cfeef6e1" name="3-Methoxy-4-hydroxymandelate">
        <annotation>
	<rdf:RDF xmlns:rdf="http://www.w3.org/1999/02/22-rdf-syntax-ns#" xmlns:bqbiol="http://biomodels.net/biology-qualifiers/">
	<rdf:Description rdf:about="#_04eb1123-bbb3-4ad8-a8a7-d4e8cfeef6e1">
	<bqbiol:is>
	<rdf:Bag>
	<rdf:li rdf:resource="http://identifiers.org/kegg.compound/C05584"/>
	</rdf:Bag>
	</bqbiol:is>
	</rdf:Description>
	</rdf:RDF>
	</annotation>
            </species>
      <species boundaryCondition="false" compartment="C_cytop" constant="false" fbc:charge="0" fbc:chemicalFormula="C41H46N4O16" hasOnlySubstanceUnits="false" id="M_C15527__cytop" initialAmount="1" metaid="_7ba34b43-3c35-44b6-9516-7538e5c226fa" name="Precorrin 1">
        <annotation>
	<rdf:RDF xmlns:rdf="http://www.w3.org/1999/02/22-rdf-syntax-ns#" xmlns:bqbiol="http://biomodels.net/biology-qualifiers/">
	<rdf:Description rdf:about="#_7ba34b43-3c35-44b6-9516-7538e5c226fa">
	<bqbiol:is>
	<rdf:Bag>
	<rdf:li rdf:resource="http://identifiers.org/kegg.compound/C15527"/>
	</rdf:Bag>
	</bqbiol:is>
	</rdf:Description>
	</rdf:RDF>
	</annotation>
            </species>
      <species boundaryCondition="false" compartment="C_cytop" constant="false" fbc:charge="0" fbc:chemicalFormula="C9H12N2O5" hasOnlySubstanceUnits="false" id="M_C00526__cytop" initialAmount="1" metaid="_9b087492-390a-463d-bebf-0d19fa02ab28" name="Deoxyuridine">
        <annotation>
	<rdf:RDF xmlns:rdf="http://www.w3.org/1999/02/22-rdf-syntax-ns#" xmlns:bqbiol="http://biomodels.net/biology-qualifiers/">
	<rdf:Description rdf:about="#_9b087492-390a-463d-bebf-0d19fa02ab28">
	<bqbiol:is>
	<rdf:Bag>
	<rdf:li rdf:resource="http://identifiers.org/kegg.compound/C00526"/>
	</rdf:Bag>
	</bqbiol:is>
	</rdf:Description>
	</rdf:RDF>
	</annotation>
            </species>
      <species boundaryCondition="false" compartment="C_cytop" constant="false" fbc:charge="0" fbc:chemicalFormula="C3H4O4" hasOnlySubstanceUnits="false" id="M_C01146__cytop" initialAmount="1" metaid="_8e9155f2-db52-443e-a8c8-5f0b72594e52" name="2-Hydroxy-3-oxopropanoate">
        <annotation>
	<rdf:RDF xmlns:rdf="http://www.w3.org/1999/02/22-rdf-syntax-ns#" xmlns:bqbiol="http://biomodels.net/biology-qualifiers/">
	<rdf:Description rdf:about="#_8e9155f2-db52-443e-a8c8-5f0b72594e52">
	<bqbiol:is>
	<rdf:Bag>
	<rdf:li rdf:resource="http://identifiers.org/kegg.compound/C01146"/>
	</rdf:Bag>
	</bqbiol:is>
	</rdf:Description>
	</rdf:RDF>
	</annotation>
            </species>
      <species boundaryCondition="false" compartment="C_cytop" constant="false" fbc:charge="0" fbc:chemicalFormula="C16H26N2O16P2" hasOnlySubstanceUnits="false" id="M_C02097__cytop" initialAmount="1" metaid="_58617699-3901-4252-90f6-7ec29e14cd41" name="dTDP-galactose">
        <annotation>
	<rdf:RDF xmlns:rdf="http://www.w3.org/1999/02/22-rdf-syntax-ns#" xmlns:bqbiol="http://biomodels.net/biology-qualifiers/">
	<rdf:Description rdf:about="#_58617699-3901-4252-90f6-7ec29e14cd41">
	<bqbiol:is>
	<rdf:Bag>
	<rdf:li rdf:resource="http://identifiers.org/kegg.compound/C02097"/>
	</rdf:Bag>
	</bqbiol:is>
	</rdf:Description>
	</rdf:RDF>
	</annotation>
            </species>
      <species boundaryCondition="false" compartment="C_cytop" constant="false" fbc:charge="0" fbc:chemicalFormula="C11H15NO9P" hasOnlySubstanceUnits="false" id="M_C01185__cytop" initialAmount="1" metaid="_7836b5ee-351d-47f1-a355-896902875f0a" name="Nicotinate D-ribonucleotide">
        <annotation>
	<rdf:RDF xmlns:rdf="http://www.w3.org/1999/02/22-rdf-syntax-ns#" xmlns:bqbiol="http://biomodels.net/biology-qualifiers/">
	<rdf:Description rdf:about="#_7836b5ee-351d-47f1-a355-896902875f0a">
	<bqbiol:is>
	<rdf:Bag>
	<rdf:li rdf:resource="http://identifiers.org/kegg.compound/C01185"/>
	</rdf:Bag>
	</bqbiol:is>
	</rdf:Description>
	</rdf:RDF>
	</annotation>
            </species>
      <species boundaryCondition="false" compartment="C_cytop" constant="false" fbc:charge="0" hasOnlySubstanceUnits="false" id="M_C02839__cytop" initialAmount="1" metaid="e59b3e7e-f57a-4b5f-8c1f-38a9787a234e" name="L-Tyrosyl-tRNA(Tyr)">
        <annotation>
	<rdf:RDF xmlns:rdf="http://www.w3.org/1999/02/22-rdf-syntax-ns#" xmlns:bqbiol="http://biomodels.net/biology-qualifiers/">
	<rdf:Description rdf:about="#e59b3e7e-f57a-4b5f-8c1f-38a9787a234e">
	<bqbiol:is>
	<rdf:Bag>
	<rdf:li rdf:resource="http://identifiers.org/kegg.compound/C02839"/>
	</rdf:Bag>
	</bqbiol:is>
	</rdf:Description>
	</rdf:RDF>
	</annotation>
            </species>
      <species boundaryCondition="false" compartment="C_cytop" constant="false" fbc:charge="0" fbc:chemicalFormula="C9H17N3O2R2" hasOnlySubstanceUnits="false" id="M_C05545__cytop" initialAmount="1" metaid="a710f4eb-7251-42d6-925f-49bb0e6a0c11" name="Protein N6,N6-dimethyl-L-lysine">
        <annotation>
	<rdf:RDF xmlns:rdf="http://www.w3.org/1999/02/22-rdf-syntax-ns#" xmlns:bqbiol="http://biomodels.net/biology-qualifiers/">
	<rdf:Description rdf:about="#a710f4eb-7251-42d6-925f-49bb0e6a0c11">
	<bqbiol:is>
	<rdf:Bag>
	<rdf:li rdf:resource="http://identifiers.org/kegg.compound/C05545"/>
	</rdf:Bag>
	</bqbiol:is>
	</rdf:Description>
	</rdf:RDF>
	</annotation>
            </species>
      <species boundaryCondition="false" compartment="C_cytop" constant="false" fbc:charge="0" fbc:chemicalFormula="C37H58N7O18P3S" hasOnlySubstanceUnits="false" id="M_C16332__cytop" initialAmount="1" metaid="_303d3d8c-fb0b-482a-8f2c-d9b2eb0d0483" name="trans-2-Enoyl-OPC6-CoA">
        <annotation>
	<rdf:RDF xmlns:rdf="http://www.w3.org/1999/02/22-rdf-syntax-ns#" xmlns:bqbiol="http://biomodels.net/biology-qualifiers/">
	<rdf:Description rdf:about="#_303d3d8c-fb0b-482a-8f2c-d9b2eb0d0483">
	<bqbiol:is>
	<rdf:Bag>
	<rdf:li rdf:resource="http://identifiers.org/kegg.compound/C16332"/>
	</rdf:Bag>
	</bqbiol:is>
	</rdf:Description>
	</rdf:RDF>
	</annotation>
            </species>
      <species boundaryCondition="false" compartment="C_cytop" constant="false" fbc:charge="0" fbc:chemicalFormula="C6H8N2O2" hasOnlySubstanceUnits="false" id="M_C05828__cytop" initialAmount="1" metaid="d10ab03a-ddb7-4515-bb56-f1841daa091b" name="Methylimidazoleacetic acid">
        <annotation>
	<rdf:RDF xmlns:rdf="http://www.w3.org/1999/02/22-rdf-syntax-ns#" xmlns:bqbiol="http://biomodels.net/biology-qualifiers/">
	<rdf:Description rdf:about="#d10ab03a-ddb7-4515-bb56-f1841daa091b">
	<bqbiol:is>
	<rdf:Bag>
	<rdf:li rdf:resource="http://identifiers.org/kegg.compound/C05828"/>
	</rdf:Bag>
	</bqbiol:is>
	</rdf:Description>
	</rdf:RDF>
	</annotation>
            </species>
      <species boundaryCondition="false" compartment="C_cytop" constant="false" fbc:charge="0" fbc:chemicalFormula="C16H31O2SR" hasOnlySubstanceUnits="false" id="M_C04633__cytop" initialAmount="1" metaid="_87658382-a89e-4459-9c91-633edb49d4cd" name="(3R)-3-Hydroxypalmitoyl-[acyl-carrier protein]">
        <annotation>
	<rdf:RDF xmlns:rdf="http://www.w3.org/1999/02/22-rdf-syntax-ns#" xmlns:bqbiol="http://biomodels.net/biology-qualifiers/">
	<rdf:Description rdf:about="#_87658382-a89e-4459-9c91-633edb49d4cd">
	<bqbiol:is>
	<rdf:Bag>
	<rdf:li rdf:resource="http://identifiers.org/kegg.compound/C04633"/>
	</rdf:Bag>
	</bqbiol:is>
	</rdf:Description>
	</rdf:RDF>
	</annotation>
            </species>
      <species boundaryCondition="false" compartment="C_cytop" constant="false" fbc:charge="0" fbc:chemicalFormula="C15H25N5O15P2" hasOnlySubstanceUnits="false" id="M_C04916__cytop" initialAmount="1" metaid="_3604bc68-0c72-4474-a34f-2924feeb560a" name="N-(5'-Phospho-D-1'-ribulosylformimino)-5-amino-1-(5''-phospho-D-ribosyl)-4-imidazolecarboxamide">
        <annotation>
	<rdf:RDF xmlns:rdf="http://www.w3.org/1999/02/22-rdf-syntax-ns#" xmlns:bqbiol="http://biomodels.net/biology-qualifiers/">
	<rdf:Description rdf:about="#_3604bc68-0c72-4474-a34f-2924feeb560a">
	<bqbiol:is>
	<rdf:Bag>
	<rdf:li rdf:resource="http://identifiers.org/kegg.compound/C04916"/>
	</rdf:Bag>
	</bqbiol:is>
	</rdf:Description>
	</rdf:RDF>
	</annotation>
            </species>
      <species boundaryCondition="false" compartment="C_cytop" constant="false" fbc:charge="0" fbc:chemicalFormula="C35H62N7O17P3S" hasOnlySubstanceUnits="false" id="M_C02593__cytop" initialAmount="1" metaid="_94a8b67e-2ade-4a10-aa38-9ac99f7cef6c" name="Tetradecanoyl-CoA">
        <annotation>
	<rdf:RDF xmlns:rdf="http://www.w3.org/1999/02/22-rdf-syntax-ns#" xmlns:bqbiol="http://biomodels.net/biology-qualifiers/">
	<rdf:Description rdf:about="#_94a8b67e-2ade-4a10-aa38-9ac99f7cef6c">
	<bqbiol:is>
	<rdf:Bag>
	<rdf:li rdf:resource="http://identifiers.org/kegg.compound/C02593"/>
	</rdf:Bag>
	</bqbiol:is>
	</rdf:Description>
	</rdf:RDF>
	</annotation>
            </species>
      <species boundaryCondition="false" compartment="C_cytop" constant="false" fbc:charge="0" fbc:chemicalFormula="C6H10O5" hasOnlySubstanceUnits="false" id="M_C02616__cytop" initialAmount="1" metaid="f7fdec52-aa46-45b4-af8c-7abd2dc087c5" name="1,3-alpha-D-Glucan">
        <annotation>
	<rdf:RDF xmlns:rdf="http://www.w3.org/1999/02/22-rdf-syntax-ns#" xmlns:bqbiol="http://biomodels.net/biology-qualifiers/">
	<rdf:Description rdf:about="#f7fdec52-aa46-45b4-af8c-7abd2dc087c5">
	<bqbiol:is>
	<rdf:Bag>
	<rdf:li rdf:resource="http://identifiers.org/kegg.compound/C02616"/>
	</rdf:Bag>
	</bqbiol:is>
	</rdf:Description>
	</rdf:RDF>
	</annotation>
            </species>
      <species boundaryCondition="false" compartment="C_cytop" constant="false" fbc:charge="0" hasOnlySubstanceUnits="false" id="M_C20120__cytop" initialAmount="1" metaid="_4cc61709-6a93-46a0-a037-7fc554412de4" name="S-Farnesyl protein">
        <annotation>
	<rdf:RDF xmlns:rdf="http://www.w3.org/1999/02/22-rdf-syntax-ns#" xmlns:bqbiol="http://biomodels.net/biology-qualifiers/">
	<rdf:Description rdf:about="#_4cc61709-6a93-46a0-a037-7fc554412de4">
	<bqbiol:is>
	<rdf:Bag>
	<rdf:li rdf:resource="http://identifiers.org/kegg.compound/C20120"/>
	</rdf:Bag>
	</bqbiol:is>
	</rdf:Description>
	</rdf:RDF>
	</annotation>
            </species>
      <species boundaryCondition="false" compartment="C_cytop" constant="false" fbc:charge="0" fbc:chemicalFormula="C9H13NO3" hasOnlySubstanceUnits="false" id="M_C00788__cytop" initialAmount="1" metaid="a3a13375-ebda-47ff-b226-0557a32dc954" name="L-Adrenaline">
        <annotation>
	<rdf:RDF xmlns:rdf="http://www.w3.org/1999/02/22-rdf-syntax-ns#" xmlns:bqbiol="http://biomodels.net/biology-qualifiers/">
	<rdf:Description rdf:about="#a3a13375-ebda-47ff-b226-0557a32dc954">
	<bqbiol:is>
	<rdf:Bag>
	<rdf:li rdf:resource="http://identifiers.org/kegg.compound/C00788"/>
	</rdf:Bag>
	</bqbiol:is>
	</rdf:Description>
	</rdf:RDF>
	</annotation>
            </species>
      <species boundaryCondition="false" compartment="C_cytop" constant="false" fbc:charge="0" fbc:chemicalFormula="C15H22N6O5S" hasOnlySubstanceUnits="false" id="M_C00019__cytop" initialAmount="1" metaid="_13c461e1-1611-420c-afc5-80d77e624478" name="S-Adenosyl-L-methionine">
        <annotation>
	<rdf:RDF xmlns:rdf="http://www.w3.org/1999/02/22-rdf-syntax-ns#" xmlns:bqbiol="http://biomodels.net/biology-qualifiers/">
	<rdf:Description rdf:about="#_13c461e1-1611-420c-afc5-80d77e624478">
	<bqbiol:is>
	<rdf:Bag>
	<rdf:li rdf:resource="http://identifiers.org/kegg.compound/C00019"/>
	</rdf:Bag>
	</bqbiol:is>
	</rdf:Description>
	</rdf:RDF>
	</annotation>
            </species>
      <species boundaryCondition="false" compartment="C_cytop" constant="false" fbc:charge="0" fbc:chemicalFormula="C10H14N5O7P" hasOnlySubstanceUnits="false" id="M_C00020__cytop" initialAmount="1" metaid="ef25d852-338a-48b2-b89f-42e146c918eb" name="AMP">
        <annotation>
	<rdf:RDF xmlns:rdf="http://www.w3.org/1999/02/22-rdf-syntax-ns#" xmlns:bqbiol="http://biomodels.net/biology-qualifiers/">
	<rdf:Description rdf:about="#ef25d852-338a-48b2-b89f-42e146c918eb">
	<bqbiol:is>
	<rdf:Bag>
	<rdf:li rdf:resource="http://identifiers.org/kegg.compound/C00020"/>
	</rdf:Bag>
	</bqbiol:is>
	</rdf:Description>
	</rdf:RDF>
	</annotation>
            </species>
      <species boundaryCondition="false" compartment="C_cytop" constant="false" fbc:charge="0" fbc:chemicalFormula="C4H6O7PR" hasOnlySubstanceUnits="false" id="M_C03372__cytop" initialAmount="1" metaid="b3654c7b-1d2a-44a4-a923-f9ef2f4d765e" name="Acylglycerone phosphate">
        <annotation>
	<rdf:RDF xmlns:rdf="http://www.w3.org/1999/02/22-rdf-syntax-ns#" xmlns:bqbiol="http://biomodels.net/biology-qualifiers/">
	<rdf:Description rdf:about="#b3654c7b-1d2a-44a4-a923-f9ef2f4d765e">
	<bqbiol:is>
	<rdf:Bag>
	<rdf:li rdf:resource="http://identifiers.org/kegg.compound/C03372"/>
	</rdf:Bag>
	</bqbiol:is>
	</rdf:Description>
	</rdf:RDF>
	</annotation>
            </species>
      <species boundaryCondition="false" compartment="C_cytop" constant="false" fbc:charge="0" hasOnlySubstanceUnits="false" id="M_e_Cofactor__cytop" initialAmount="1" name="e-Cofactor"/>
      <species boundaryCondition="false" compartment="C_cytop" constant="false" fbc:charge="0" fbc:chemicalFormula="C10H16N3O6SR" hasOnlySubstanceUnits="false" id="M_C02320__cytop" initialAmount="1" metaid="bd064de5-c51a-423e-878c-d98cc7ebb627" name="R-S-Glutathione">
        <annotation>
	<rdf:RDF xmlns:rdf="http://www.w3.org/1999/02/22-rdf-syntax-ns#" xmlns:bqbiol="http://biomodels.net/biology-qualifiers/">
	<rdf:Description rdf:about="#bd064de5-c51a-423e-878c-d98cc7ebb627">
	<bqbiol:is>
	<rdf:Bag>
	<rdf:li rdf:resource="http://identifiers.org/kegg.compound/C02320"/>
	</rdf:Bag>
	</bqbiol:is>
	</rdf:Description>
	</rdf:RDF>
	</annotation>
            </species>
      <species boundaryCondition="false" compartment="C_cytop" constant="false" fbc:charge="0" fbc:chemicalFormula="C8H11NO3" hasOnlySubstanceUnits="false" id="M_C00314__cytop" initialAmount="1" metaid="_317cd6a0-b4a4-4933-b76d-5f2a55a777ee" name="Pyridoxine">
        <annotation>
	<rdf:RDF xmlns:rdf="http://www.w3.org/1999/02/22-rdf-syntax-ns#" xmlns:bqbiol="http://biomodels.net/biology-qualifiers/">
	<rdf:Description rdf:about="#_317cd6a0-b4a4-4933-b76d-5f2a55a777ee">
	<bqbiol:is>
	<rdf:Bag>
	<rdf:li rdf:resource="http://identifiers.org/kegg.compound/C00314"/>
	</rdf:Bag>
	</bqbiol:is>
	</rdf:Description>
	</rdf:RDF>
	</annotation>
            </species>
      <species boundaryCondition="false" compartment="C_cytop" constant="false" fbc:charge="0" fbc:chemicalFormula="C18H22O2" hasOnlySubstanceUnits="false" id="M_C00468__cytop" initialAmount="1" metaid="_97f1ac2c-82ff-4ff0-bded-f9d44a6f432e" name="Estrone">
        <annotation>
	<rdf:RDF xmlns:rdf="http://www.w3.org/1999/02/22-rdf-syntax-ns#" xmlns:bqbiol="http://biomodels.net/biology-qualifiers/">
	<rdf:Description rdf:about="#_97f1ac2c-82ff-4ff0-bded-f9d44a6f432e">
	<bqbiol:is>
	<rdf:Bag>
	<rdf:li rdf:resource="http://identifiers.org/kegg.compound/C00468"/>
	</rdf:Bag>
	</bqbiol:is>
	</rdf:Description>
	</rdf:RDF>
	</annotation>
            </species>
      <species boundaryCondition="false" compartment="C_cytop" constant="false" fbc:charge="0" fbc:chemicalFormula="C13H18N5O8P" hasOnlySubstanceUnits="false" id="M_C05983__cytop" initialAmount="1" metaid="a04f0410-1031-4a89-bcb9-ace5cd344866" name="Propionyladenylate">
        <annotation>
	<rdf:RDF xmlns:rdf="http://www.w3.org/1999/02/22-rdf-syntax-ns#" xmlns:bqbiol="http://biomodels.net/biology-qualifiers/">
	<rdf:Description rdf:about="#a04f0410-1031-4a89-bcb9-ace5cd344866">
	<bqbiol:is>
	<rdf:Bag>
	<rdf:li rdf:resource="http://identifiers.org/kegg.compound/C05983"/>
	</rdf:Bag>
	</bqbiol:is>
	</rdf:Description>
	</rdf:RDF>
	</annotation>
            </species>
      <species boundaryCondition="false" compartment="C_cytop" constant="false" fbc:charge="0" fbc:chemicalFormula="C12H22O11" hasOnlySubstanceUnits="false" id="M_C00185__cytop" initialAmount="1" metaid="_824f36f9-7008-412e-9612-d3ff2aa300d6" name="Cellobiose">
        <annotation>
	<rdf:RDF xmlns:rdf="http://www.w3.org/1999/02/22-rdf-syntax-ns#" xmlns:bqbiol="http://biomodels.net/biology-qualifiers/">
	<rdf:Description rdf:about="#_824f36f9-7008-412e-9612-d3ff2aa300d6">
	<bqbiol:is>
	<rdf:Bag>
	<rdf:li rdf:resource="http://identifiers.org/kegg.compound/C00185"/>
	</rdf:Bag>
	</bqbiol:is>
	</rdf:Description>
	</rdf:RDF>
	</annotation>
            </species>
      <species boundaryCondition="false" compartment="C_cytop" constant="false" fbc:charge="0" fbc:chemicalFormula="C11H16O10R2" hasOnlySubstanceUnits="false" id="M_C03692__cytop" initialAmount="1" metaid="d5e66ca1-3ad2-4343-8a0b-8f58fb3bb5a5" name="1,2-Diacyl-3-beta-D-galactosyl-sn-glycerol">
        <annotation>
	<rdf:RDF xmlns:rdf="http://www.w3.org/1999/02/22-rdf-syntax-ns#" xmlns:bqbiol="http://biomodels.net/biology-qualifiers/">
	<rdf:Description rdf:about="#d5e66ca1-3ad2-4343-8a0b-8f58fb3bb5a5">
	<bqbiol:is>
	<rdf:Bag>
	<rdf:li rdf:resource="http://identifiers.org/kegg.compound/C03692"/>
	</rdf:Bag>
	</bqbiol:is>
	</rdf:Description>
	</rdf:RDF>
	</annotation>
            </species>
      <species boundaryCondition="false" compartment="C_cytop" constant="false" fbc:charge="0" fbc:chemicalFormula="C17H28O" hasOnlySubstanceUnits="false" id="M_C00370__cytop" initialAmount="1" metaid="_8825e7ef-60f6-4efd-922b-8ea69e5caa37" name="Sterol">
        <annotation>
	<rdf:RDF xmlns:rdf="http://www.w3.org/1999/02/22-rdf-syntax-ns#" xmlns:bqbiol="http://biomodels.net/biology-qualifiers/">
	<rdf:Description rdf:about="#_8825e7ef-60f6-4efd-922b-8ea69e5caa37">
	<bqbiol:is>
	<rdf:Bag>
	<rdf:li rdf:resource="http://identifiers.org/kegg.compound/C00370"/>
	</rdf:Bag>
	</bqbiol:is>
	</rdf:Description>
	</rdf:RDF>
	</annotation>
            </species>
      <species boundaryCondition="false" compartment="C_cytop" constant="false" fbc:charge="0" fbc:chemicalFormula="C3H4O2SR2" hasOnlySubstanceUnits="false" id="M_C01271__cytop" initialAmount="1" metaid="ee416e47-d43f-4322-8a11-0a1db5c00c60" name="(3R)-3-Hydroxyacyl-[acyl-carrier protein]">
        <annotation>
	<rdf:RDF xmlns:rdf="http://www.w3.org/1999/02/22-rdf-syntax-ns#" xmlns:bqbiol="http://biomodels.net/biology-qualifiers/">
	<rdf:Description rdf:about="#ee416e47-d43f-4322-8a11-0a1db5c00c60">
	<bqbiol:is>
	<rdf:Bag>
	<rdf:li rdf:resource="http://identifiers.org/kegg.compound/C01271"/>
	</rdf:Bag>
	</bqbiol:is>
	</rdf:Description>
	</rdf:RDF>
	</annotation>
            </species>
      <species boundaryCondition="false" compartment="C_cytop" constant="false" fbc:charge="0" fbc:chemicalFormula="C11H14NO6P" hasOnlySubstanceUnits="false" id="M_C03506__cytop" initialAmount="1" metaid="_5c667301-177c-497a-a64b-e8ca460873c1" name="Indoleglycerol phosphate">
        <annotation>
	<rdf:RDF xmlns:rdf="http://www.w3.org/1999/02/22-rdf-syntax-ns#" xmlns:bqbiol="http://biomodels.net/biology-qualifiers/">
	<rdf:Description rdf:about="#_5c667301-177c-497a-a64b-e8ca460873c1">
	<bqbiol:is>
	<rdf:Bag>
	<rdf:li rdf:resource="http://identifiers.org/kegg.compound/C03506"/>
	</rdf:Bag>
	</bqbiol:is>
	</rdf:Description>
	</rdf:RDF>
	</annotation>
            </species>
      <species boundaryCondition="false" compartment="C_cytop" constant="false" fbc:charge="0" fbc:chemicalFormula="C6H10N3O4P" hasOnlySubstanceUnits="false" id="M_C04556__cytop" initialAmount="1" metaid="_7711653e-8ae1-48dc-bac6-fac8199f6660" name="4-Amino-2-methyl-5-(phosphooxymethyl)pyrimidine">
        <annotation>
	<rdf:RDF xmlns:rdf="http://www.w3.org/1999/02/22-rdf-syntax-ns#" xmlns:bqbiol="http://biomodels.net/biology-qualifiers/">
	<rdf:Description rdf:about="#_7711653e-8ae1-48dc-bac6-fac8199f6660">
	<bqbiol:is>
	<rdf:Bag>
	<rdf:li rdf:resource="http://identifiers.org/kegg.compound/C04556"/>
	</rdf:Bag>
	</bqbiol:is>
	</rdf:Description>
	</rdf:RDF>
	</annotation>
            </species>
      <species boundaryCondition="false" compartment="C_cytop" constant="false" fbc:charge="0" fbc:chemicalFormula="C16H22N2O14P2" hasOnlySubstanceUnits="false" id="M_C11930__cytop" initialAmount="1" metaid="da211942-fe67-4d79-8522-6165ef882d24" name="dTDP-2,6-dideoxy-D-glycero-hex-2-enos-4-ulose">
        <annotation>
	<rdf:RDF xmlns:rdf="http://www.w3.org/1999/02/22-rdf-syntax-ns#" xmlns:bqbiol="http://biomodels.net/biology-qualifiers/">
	<rdf:Description rdf:about="#da211942-fe67-4d79-8522-6165ef882d24">
	<bqbiol:is>
	<rdf:Bag>
	<rdf:li rdf:resource="http://identifiers.org/kegg.compound/C11930"/>
	</rdf:Bag>
	</bqbiol:is>
	</rdf:Description>
	</rdf:RDF>
	</annotation>
            </species>
      <species boundaryCondition="false" compartment="C_cytop" constant="false" fbc:charge="0" fbc:chemicalFormula="C4H7NO3" hasOnlySubstanceUnits="false" id="M_C00441__cytop" initialAmount="1" metaid="fbc54900-51ba-43f3-86bc-073c80bd0f69" name="L-Aspartate 4-semialdehyde">
        <annotation>
	<rdf:RDF xmlns:rdf="http://www.w3.org/1999/02/22-rdf-syntax-ns#" xmlns:bqbiol="http://biomodels.net/biology-qualifiers/">
	<rdf:Description rdf:about="#fbc54900-51ba-43f3-86bc-073c80bd0f69">
	<bqbiol:is>
	<rdf:Bag>
	<rdf:li rdf:resource="http://identifiers.org/kegg.compound/C00441"/>
	</rdf:Bag>
	</bqbiol:is>
	</rdf:Description>
	</rdf:RDF>
	</annotation>
            </species>
      <species boundaryCondition="false" compartment="C_cytop" constant="false" fbc:charge="0" fbc:chemicalFormula="C4H6O3" hasOnlySubstanceUnits="false" id="M_C06002__cytop" initialAmount="1" metaid="_7bf95dcf-90f0-48be-b69d-07640d8c2ada" name="(S)-Methylmalonate semialdehyde">
        <annotation>
	<rdf:RDF xmlns:rdf="http://www.w3.org/1999/02/22-rdf-syntax-ns#" xmlns:bqbiol="http://biomodels.net/biology-qualifiers/">
	<rdf:Description rdf:about="#_7bf95dcf-90f0-48be-b69d-07640d8c2ada">
	<bqbiol:is>
	<rdf:Bag>
	<rdf:li rdf:resource="http://identifiers.org/kegg.compound/C06002"/>
	</rdf:Bag>
	</bqbiol:is>
	</rdf:Description>
	</rdf:RDF>
	</annotation>
            </species>
      <species boundaryCondition="false" compartment="C_cytop" constant="false" fbc:charge="0" fbc:chemicalFormula="C14H25O2SR" hasOnlySubstanceUnits="false" id="M_C05759__cytop" initialAmount="1" metaid="_665d8a82-e672-401e-8636-d47a4d5f637b" name="3-Oxotetradecanoyl-[acp]">
        <annotation>
	<rdf:RDF xmlns:rdf="http://www.w3.org/1999/02/22-rdf-syntax-ns#" xmlns:bqbiol="http://biomodels.net/biology-qualifiers/">
	<rdf:Description rdf:about="#_665d8a82-e672-401e-8636-d47a4d5f637b">
	<bqbiol:is>
	<rdf:Bag>
	<rdf:li rdf:resource="http://identifiers.org/kegg.compound/C05759"/>
	</rdf:Bag>
	</bqbiol:is>
	</rdf:Description>
	</rdf:RDF>
	</annotation>
            </species>
      <species boundaryCondition="false" compartment="C_cytop" constant="false" fbc:charge="0" fbc:chemicalFormula="C35H60N7O17P3S" hasOnlySubstanceUnits="false" id="M_C05273__cytop" initialAmount="1" metaid="c76fd56a-3a70-4363-981f-47133d99a2e9" name="trans-Tetradec-2-enoyl-CoA">
        <annotation>
	<rdf:RDF xmlns:rdf="http://www.w3.org/1999/02/22-rdf-syntax-ns#" xmlns:bqbiol="http://biomodels.net/biology-qualifiers/">
	<rdf:Description rdf:about="#c76fd56a-3a70-4363-981f-47133d99a2e9">
	<bqbiol:is>
	<rdf:Bag>
	<rdf:li rdf:resource="http://identifiers.org/kegg.compound/C05273"/>
	</rdf:Bag>
	</bqbiol:is>
	</rdf:Description>
	</rdf:RDF>
	</annotation>
            </species>
      <species boundaryCondition="false" compartment="C_cytop" constant="false" fbc:charge="0" fbc:chemicalFormula="C5H12NO" hasOnlySubstanceUnits="false" id="M_C00576__cytop" initialAmount="1" metaid="_04e92d63-2c5a-4f74-aa62-25d7a6b900b7" name="Betaine aldehyde">
        <annotation>
	<rdf:RDF xmlns:rdf="http://www.w3.org/1999/02/22-rdf-syntax-ns#" xmlns:bqbiol="http://biomodels.net/biology-qualifiers/">
	<rdf:Description rdf:about="#_04e92d63-2c5a-4f74-aa62-25d7a6b900b7">
	<bqbiol:is>
	<rdf:Bag>
	<rdf:li rdf:resource="http://identifiers.org/kegg.compound/C00576"/>
	</rdf:Bag>
	</bqbiol:is>
	</rdf:Description>
	</rdf:RDF>
	</annotation>
            </species>
      <species boundaryCondition="false" compartment="C_cytop" constant="false" fbc:charge="0" fbc:chemicalFormula="C18H28O3" hasOnlySubstanceUnits="false" id="M_C04672__cytop" initialAmount="1" metaid="a1796480-4086-4524-9670-9563c6212234" name="(9Z,15Z)-(13S)-12,13-Epoxyoctadeca-9,11,15-trienoic acid">
        <annotation>
	<rdf:RDF xmlns:rdf="http://www.w3.org/1999/02/22-rdf-syntax-ns#" xmlns:bqbiol="http://biomodels.net/biology-qualifiers/">
	<rdf:Description rdf:about="#a1796480-4086-4524-9670-9563c6212234">
	<bqbiol:is>
	<rdf:Bag>
	<rdf:li rdf:resource="http://identifiers.org/kegg.compound/C04672"/>
	</rdf:Bag>
	</bqbiol:is>
	</rdf:Description>
	</rdf:RDF>
	</annotation>
            </species>
      <species boundaryCondition="false" compartment="C_cytop" constant="false" fbc:charge="0" fbc:chemicalFormula="C6H14O6" hasOnlySubstanceUnits="false" id="M_C00392__cytop" initialAmount="1" metaid="_122f218e-3b55-45bc-a51c-3a133cc87d38" name="Mannitol">
        <annotation>
	<rdf:RDF xmlns:rdf="http://www.w3.org/1999/02/22-rdf-syntax-ns#" xmlns:bqbiol="http://biomodels.net/biology-qualifiers/">
	<rdf:Description rdf:about="#_122f218e-3b55-45bc-a51c-3a133cc87d38">
	<bqbiol:is>
	<rdf:Bag>
	<rdf:li rdf:resource="http://identifiers.org/kegg.compound/C00392"/>
	</rdf:Bag>
	</bqbiol:is>
	</rdf:Description>
	</rdf:RDF>
	</annotation>
            </species>
      <species boundaryCondition="false" compartment="C_cytop" constant="false" fbc:charge="0" fbc:chemicalFormula="C10H10O6" hasOnlySubstanceUnits="false" id="M_C00254__cytop" initialAmount="1" metaid="_39f222cb-4ef9-4b86-97e9-797723e8ed71" name="Prephenate">
        <annotation>
	<rdf:RDF xmlns:rdf="http://www.w3.org/1999/02/22-rdf-syntax-ns#" xmlns:bqbiol="http://biomodels.net/biology-qualifiers/">
	<rdf:Description rdf:about="#_39f222cb-4ef9-4b86-97e9-797723e8ed71">
	<bqbiol:is>
	<rdf:Bag>
	<rdf:li rdf:resource="http://identifiers.org/kegg.compound/C00254"/>
	</rdf:Bag>
	</bqbiol:is>
	</rdf:Description>
	</rdf:RDF>
	</annotation>
            </species>
      <species boundaryCondition="false" compartment="C_cytop" constant="false" fbc:charge="0" fbc:chemicalFormula="C6H5NO3" hasOnlySubstanceUnits="false" id="M_C01020__cytop" initialAmount="1" metaid="_48180d4b-3198-492e-b61e-c3eb4c818565" name="6-Hydroxynicotinate">
        <annotation>
	<rdf:RDF xmlns:rdf="http://www.w3.org/1999/02/22-rdf-syntax-ns#" xmlns:bqbiol="http://biomodels.net/biology-qualifiers/">
	<rdf:Description rdf:about="#_48180d4b-3198-492e-b61e-c3eb4c818565">
	<bqbiol:is>
	<rdf:Bag>
	<rdf:li rdf:resource="http://identifiers.org/kegg.compound/C01020"/>
	</rdf:Bag>
	</bqbiol:is>
	</rdf:Description>
	</rdf:RDF>
	</annotation>
            </species>
      <species boundaryCondition="false" compartment="C_cytop" constant="false" fbc:charge="0" fbc:chemicalFormula="C11H17N3O7S" hasOnlySubstanceUnits="false" id="M_C01031__cytop" initialAmount="1" metaid="_061e5321-5c46-4baf-a6b4-653f2ecdd123" name="S-Formylglutathione">
        <annotation>
	<rdf:RDF xmlns:rdf="http://www.w3.org/1999/02/22-rdf-syntax-ns#" xmlns:bqbiol="http://biomodels.net/biology-qualifiers/">
	<rdf:Description rdf:about="#_061e5321-5c46-4baf-a6b4-653f2ecdd123">
	<bqbiol:is>
	<rdf:Bag>
	<rdf:li rdf:resource="http://identifiers.org/kegg.compound/C01031"/>
	</rdf:Bag>
	</bqbiol:is>
	</rdf:Description>
	</rdf:RDF>
	</annotation>
            </species>
      <species boundaryCondition="false" compartment="C_cytop" constant="false" fbc:charge="0" fbc:chemicalFormula="C5H9NO4" hasOnlySubstanceUnits="false" id="M_C00217__cytop" initialAmount="1" metaid="_9b276aa8-8030-447d-a074-e09c577e3636" name="D-Glutamate">
        <annotation>
	<rdf:RDF xmlns:rdf="http://www.w3.org/1999/02/22-rdf-syntax-ns#" xmlns:bqbiol="http://biomodels.net/biology-qualifiers/">
	<rdf:Description rdf:about="#_9b276aa8-8030-447d-a074-e09c577e3636">
	<bqbiol:is>
	<rdf:Bag>
	<rdf:li rdf:resource="http://identifiers.org/kegg.compound/C00217"/>
	</rdf:Bag>
	</bqbiol:is>
	</rdf:Description>
	</rdf:RDF>
	</annotation>
            </species>
      <species boundaryCondition="false" compartment="C_cytop" constant="false" fbc:charge="0" fbc:chemicalFormula="HOR" hasOnlySubstanceUnits="false" id="M_C00069__cytop" initialAmount="1" metaid="bdcf1122-2438-48e5-b714-11335227e045" name="Alcohol">
        <annotation>
	<rdf:RDF xmlns:rdf="http://www.w3.org/1999/02/22-rdf-syntax-ns#" xmlns:bqbiol="http://biomodels.net/biology-qualifiers/">
	<rdf:Description rdf:about="#bdcf1122-2438-48e5-b714-11335227e045">
	<bqbiol:is>
	<rdf:Bag>
	<rdf:li rdf:resource="http://identifiers.org/kegg.compound/C00069"/>
	</rdf:Bag>
	</bqbiol:is>
	</rdf:Description>
	</rdf:RDF>
	</annotation>
            </species>
      <species boundaryCondition="false" compartment="C_cytop" constant="false" fbc:charge="0" fbc:chemicalFormula="C10H13N4O8P" hasOnlySubstanceUnits="false" id="M_C00130__cytop" initialAmount="1" metaid="cf464e2a-ab35-40a2-9526-4497ebbed88b" name="IMP">
        <annotation>
	<rdf:RDF xmlns:rdf="http://www.w3.org/1999/02/22-rdf-syntax-ns#" xmlns:bqbiol="http://biomodels.net/biology-qualifiers/">
	<rdf:Description rdf:about="#cf464e2a-ab35-40a2-9526-4497ebbed88b">
	<bqbiol:is>
	<rdf:Bag>
	<rdf:li rdf:resource="http://identifiers.org/kegg.compound/C00130"/>
	</rdf:Bag>
	</bqbiol:is>
	</rdf:Description>
	</rdf:RDF>
	</annotation>
            </species>
      <species boundaryCondition="false" compartment="C_cytop" constant="false" fbc:charge="0" fbc:chemicalFormula="C3H10N2" hasOnlySubstanceUnits="false" id="M_C00986__cytop" initialAmount="1" metaid="_9e0b8b6a-688a-48b1-9127-d3c9aac4c97e" name="1,3-Diaminopropane">
        <annotation>
	<rdf:RDF xmlns:rdf="http://www.w3.org/1999/02/22-rdf-syntax-ns#" xmlns:bqbiol="http://biomodels.net/biology-qualifiers/">
	<rdf:Description rdf:about="#_9e0b8b6a-688a-48b1-9127-d3c9aac4c97e">
	<bqbiol:is>
	<rdf:Bag>
	<rdf:li rdf:resource="http://identifiers.org/kegg.compound/C00986"/>
	</rdf:Bag>
	</bqbiol:is>
	</rdf:Description>
	</rdf:RDF>
	</annotation>
            </species>
      <species boundaryCondition="false" compartment="C_cytop" constant="false" fbc:charge="0" fbc:chemicalFormula="C10H8O4" hasOnlySubstanceUnits="false" id="M_C01752__cytop" initialAmount="1" metaid="_39f66c6b-32ce-460c-836f-64a1b71eaa94" name="Scopoletin">
        <annotation>
	<rdf:RDF xmlns:rdf="http://www.w3.org/1999/02/22-rdf-syntax-ns#" xmlns:bqbiol="http://biomodels.net/biology-qualifiers/">
	<rdf:Description rdf:about="#_39f66c6b-32ce-460c-836f-64a1b71eaa94">
	<bqbiol:is>
	<rdf:Bag>
	<rdf:li rdf:resource="http://identifiers.org/kegg.compound/C01752"/>
	</rdf:Bag>
	</bqbiol:is>
	</rdf:Description>
	</rdf:RDF>
	</annotation>
            </species>
      <species boundaryCondition="false" compartment="C_cytop" constant="false" fbc:charge="0" hasOnlySubstanceUnits="false" id="M_C01898__cytop" initialAmount="1" metaid="_14c65a46-3065-4ec5-9293-c80aeb198dbd" name="Cellodextrin">
        <annotation>
	<rdf:RDF xmlns:rdf="http://www.w3.org/1999/02/22-rdf-syntax-ns#" xmlns:bqbiol="http://biomodels.net/biology-qualifiers/">
	<rdf:Description rdf:about="#_14c65a46-3065-4ec5-9293-c80aeb198dbd">
	<bqbiol:is>
	<rdf:Bag>
	<rdf:li rdf:resource="http://identifiers.org/kegg.compound/C01898"/>
	</rdf:Bag>
	</bqbiol:is>
	</rdf:Description>
	</rdf:RDF>
	</annotation>
            </species>
      <species boundaryCondition="false" compartment="C_cytop" constant="false" fbc:charge="0" fbc:chemicalFormula="C9H17N5O2R2" hasOnlySubstanceUnits="false" id="M_C21188__cytop" initialAmount="1" metaid="_9e0d874b-b1a0-41d6-a51c-c9cbdb314b0f" name="Protein N(omega),N(omega)-dimethyl-L-arginine">
        <annotation>
	<rdf:RDF xmlns:rdf="http://www.w3.org/1999/02/22-rdf-syntax-ns#" xmlns:bqbiol="http://biomodels.net/biology-qualifiers/">
	<rdf:Description rdf:about="#_9e0d874b-b1a0-41d6-a51c-c9cbdb314b0f">
	<bqbiol:is>
	<rdf:Bag>
	<rdf:li rdf:resource="http://identifiers.org/kegg.compound/C21188"/>
	</rdf:Bag>
	</bqbiol:is>
	</rdf:Description>
	</rdf:RDF>
	</annotation>
            </species>
      <species boundaryCondition="false" compartment="C_cytop" constant="false" fbc:charge="0" fbc:chemicalFormula="CH2O2" hasOnlySubstanceUnits="false" id="M_C00058__cytop" initialAmount="1" metaid="_0b5d6c5d-711a-44f0-99a3-63c577c20e92" name="Formate">
        <annotation>
	<rdf:RDF xmlns:rdf="http://www.w3.org/1999/02/22-rdf-syntax-ns#" xmlns:bqbiol="http://biomodels.net/biology-qualifiers/">
	<rdf:Description rdf:about="#_0b5d6c5d-711a-44f0-99a3-63c577c20e92">
	<bqbiol:is>
	<rdf:Bag>
	<rdf:li rdf:resource="http://identifiers.org/kegg.compound/C00058"/>
	</rdf:Bag>
	</bqbiol:is>
	</rdf:Description>
	</rdf:RDF>
	</annotation>
            </species>
      <species boundaryCondition="false" compartment="C_cytop" constant="false" fbc:charge="0" fbc:chemicalFormula="C4H9NO3" hasOnlySubstanceUnits="false" id="M_C05519__cytop" initialAmount="1" metaid="_8cb2458d-68c3-4de0-84c6-4326bc3cbef1" name="L-Allothreonine">
        <annotation>
	<rdf:RDF xmlns:rdf="http://www.w3.org/1999/02/22-rdf-syntax-ns#" xmlns:bqbiol="http://biomodels.net/biology-qualifiers/">
	<rdf:Description rdf:about="#_8cb2458d-68c3-4de0-84c6-4326bc3cbef1">
	<bqbiol:is>
	<rdf:Bag>
	<rdf:li rdf:resource="http://identifiers.org/kegg.compound/C05519"/>
	</rdf:Bag>
	</bqbiol:is>
	</rdf:Description>
	</rdf:RDF>
	</annotation>
            </species>
      <species boundaryCondition="false" compartment="C_cytop" constant="false" fbc:charge="0" fbc:chemicalFormula="C6H13O7P" hasOnlySubstanceUnits="false" id="M_C01107__cytop" initialAmount="1" metaid="_147005eb-92c5-4bce-b1db-d0c5919abb52" name="(R)-5-Phosphomevalonate">
        <annotation>
	<rdf:RDF xmlns:rdf="http://www.w3.org/1999/02/22-rdf-syntax-ns#" xmlns:bqbiol="http://biomodels.net/biology-qualifiers/">
	<rdf:Description rdf:about="#_147005eb-92c5-4bce-b1db-d0c5919abb52">
	<bqbiol:is>
	<rdf:Bag>
	<rdf:li rdf:resource="http://identifiers.org/kegg.compound/C01107"/>
	</rdf:Bag>
	</bqbiol:is>
	</rdf:Description>
	</rdf:RDF>
	</annotation>
            </species>
      <species boundaryCondition="false" compartment="C_cytop" constant="false" fbc:charge="0" fbc:chemicalFormula="C6H14NO8P" hasOnlySubstanceUnits="false" id="M_C06377__cytop" initialAmount="1" metaid="_6a38a4a5-0255-4b54-bdef-7a53176f70b5" name="D-Galactosamine 6-phosphate">
        <annotation>
	<rdf:RDF xmlns:rdf="http://www.w3.org/1999/02/22-rdf-syntax-ns#" xmlns:bqbiol="http://biomodels.net/biology-qualifiers/">
	<rdf:Description rdf:about="#_6a38a4a5-0255-4b54-bdef-7a53176f70b5">
	<bqbiol:is>
	<rdf:Bag>
	<rdf:li rdf:resource="http://identifiers.org/kegg.compound/C06377"/>
	</rdf:Bag>
	</bqbiol:is>
	</rdf:Description>
	</rdf:RDF>
	</annotation>
            </species>
      <species boundaryCondition="false" compartment="C_cytop" constant="false" fbc:charge="0" fbc:chemicalFormula="C6H14N2O2" hasOnlySubstanceUnits="false" id="M_C00047__cytop" initialAmount="1" metaid="_6ac6f074-e3a6-49d9-b8ab-4a79d8488065" name="L-Lysine">
        <annotation>
	<rdf:RDF xmlns:rdf="http://www.w3.org/1999/02/22-rdf-syntax-ns#" xmlns:bqbiol="http://biomodels.net/biology-qualifiers/">
	<rdf:Description rdf:about="#_6ac6f074-e3a6-49d9-b8ab-4a79d8488065">
	<bqbiol:is>
	<rdf:Bag>
	<rdf:li rdf:resource="http://identifiers.org/kegg.compound/C00047"/>
	</rdf:Bag>
	</bqbiol:is>
	</rdf:Description>
	</rdf:RDF>
	</annotation>
            </species>
      <species boundaryCondition="false" compartment="C_cytop" constant="false" fbc:charge="0" fbc:chemicalFormula="C19H30O" hasOnlySubstanceUnits="false" id="M_C01876__cytop" initialAmount="1" metaid="_9af0a71f-32f6-4b6f-97d1-25ced20c7b4e" name="3-Oxosteroid">
        <annotation>
	<rdf:RDF xmlns:rdf="http://www.w3.org/1999/02/22-rdf-syntax-ns#" xmlns:bqbiol="http://biomodels.net/biology-qualifiers/">
	<rdf:Description rdf:about="#_9af0a71f-32f6-4b6f-97d1-25ced20c7b4e">
	<bqbiol:is>
	<rdf:Bag>
	<rdf:li rdf:resource="http://identifiers.org/kegg.compound/C01876"/>
	</rdf:Bag>
	</bqbiol:is>
	</rdf:Description>
	</rdf:RDF>
	</annotation>
            </species>
      <species boundaryCondition="false" compartment="C_cytop" constant="false" fbc:charge="0" fbc:chemicalFormula="C26H42N7O18P3S" hasOnlySubstanceUnits="false" id="M_C03344__cytop" initialAmount="1" metaid="_3ef9e843-97cc-4734-aba7-79a58c3c1b47" name="2-Methylacetoacetyl-CoA">
        <annotation>
	<rdf:RDF xmlns:rdf="http://www.w3.org/1999/02/22-rdf-syntax-ns#" xmlns:bqbiol="http://biomodels.net/biology-qualifiers/">
	<rdf:Description rdf:about="#_3ef9e843-97cc-4734-aba7-79a58c3c1b47">
	<bqbiol:is>
	<rdf:Bag>
	<rdf:li rdf:resource="http://identifiers.org/kegg.compound/C03344"/>
	</rdf:Bag>
	</bqbiol:is>
	</rdf:Description>
	</rdf:RDF>
	</annotation>
            </species>
      <species boundaryCondition="false" compartment="C_cytop" constant="false" fbc:charge="0" fbc:chemicalFormula="C10H15N5O9P2" hasOnlySubstanceUnits="false" id="M_C00206__cytop" initialAmount="1" metaid="_7e4f6c72-ccfb-4d93-8390-4e935dc80999" name="dADP">
        <annotation>
	<rdf:RDF xmlns:rdf="http://www.w3.org/1999/02/22-rdf-syntax-ns#" xmlns:bqbiol="http://biomodels.net/biology-qualifiers/">
	<rdf:Description rdf:about="#_7e4f6c72-ccfb-4d93-8390-4e935dc80999">
	<bqbiol:is>
	<rdf:Bag>
	<rdf:li rdf:resource="http://identifiers.org/kegg.compound/C00206"/>
	</rdf:Bag>
	</bqbiol:is>
	</rdf:Description>
	</rdf:RDF>
	</annotation>
            </species>
      <species boundaryCondition="false" compartment="C_cytop" constant="false" fbc:charge="0" fbc:chemicalFormula="C16H10N2O4" hasOnlySubstanceUnits="false" id="M_C17937__cytop" initialAmount="1" metaid="_903ad35e-35be-4f3f-aba1-cb707322ac6b" name="Eumelanin">
        <annotation>
	<rdf:RDF xmlns:rdf="http://www.w3.org/1999/02/22-rdf-syntax-ns#" xmlns:bqbiol="http://biomodels.net/biology-qualifiers/">
	<rdf:Description rdf:about="#_903ad35e-35be-4f3f-aba1-cb707322ac6b">
	<bqbiol:is>
	<rdf:Bag>
	<rdf:li rdf:resource="http://identifiers.org/kegg.compound/C17937"/>
	</rdf:Bag>
	</bqbiol:is>
	</rdf:Description>
	</rdf:RDF>
	</annotation>
            </species>
      <species boundaryCondition="false" compartment="C_cytop" constant="false" fbc:charge="0" fbc:chemicalFormula="C8H13NO6" hasOnlySubstanceUnits="false" id="M_C01118__cytop" initialAmount="1" metaid="a136f7ff-a049-4217-a70f-5b382b38cce8" name="O-Succinyl-L-homoserine">
        <annotation>
	<rdf:RDF xmlns:rdf="http://www.w3.org/1999/02/22-rdf-syntax-ns#" xmlns:bqbiol="http://biomodels.net/biology-qualifiers/">
	<rdf:Description rdf:about="#a136f7ff-a049-4217-a70f-5b382b38cce8">
	<bqbiol:is>
	<rdf:Bag>
	<rdf:li rdf:resource="http://identifiers.org/kegg.compound/C01118"/>
	</rdf:Bag>
	</bqbiol:is>
	</rdf:Description>
	</rdf:RDF>
	</annotation>
            </species>
      <species boundaryCondition="false" compartment="C_cytop" constant="false" fbc:charge="0" hasOnlySubstanceUnits="false" id="M_C07292__cytop" initialAmount="1" metaid="_4abbc029-5e16-43bb-b9bf-a145d271d5d9" name="Glutaredoxin">
        <annotation>
	<rdf:RDF xmlns:rdf="http://www.w3.org/1999/02/22-rdf-syntax-ns#" xmlns:bqbiol="http://biomodels.net/biology-qualifiers/">
	<rdf:Description rdf:about="#_4abbc029-5e16-43bb-b9bf-a145d271d5d9">
	<bqbiol:is>
	<rdf:Bag>
	<rdf:li rdf:resource="http://identifiers.org/kegg.compound/C07292"/>
	</rdf:Bag>
	</bqbiol:is>
	</rdf:Description>
	</rdf:RDF>
	</annotation>
            </species>
      <species boundaryCondition="false" compartment="C_cytop" constant="false" fbc:charge="0" fbc:chemicalFormula="C7H10O4" hasOnlySubstanceUnits="false" id="M_C02631__cytop" initialAmount="1" metaid="_14cb03f5-3e62-48e2-825c-bd3eb1b73440" name="2-Isopropylmaleate">
        <annotation>
	<rdf:RDF xmlns:rdf="http://www.w3.org/1999/02/22-rdf-syntax-ns#" xmlns:bqbiol="http://biomodels.net/biology-qualifiers/">
	<rdf:Description rdf:about="#_14cb03f5-3e62-48e2-825c-bd3eb1b73440">
	<bqbiol:is>
	<rdf:Bag>
	<rdf:li rdf:resource="http://identifiers.org/kegg.compound/C02631"/>
	</rdf:Bag>
	</bqbiol:is>
	</rdf:Description>
	</rdf:RDF>
	</annotation>
            </species>
      <species boundaryCondition="false" compartment="C_cytop" constant="false" fbc:charge="0" fbc:chemicalFormula="C8H8O7" hasOnlySubstanceUnits="false" id="M_C18345__cytop" initialAmount="1" metaid="b0b5d483-1c03-4168-ac58-788433f675ef" name="4-Carboxy-2-hydroxy-6-methoxy-6-oxohexa-2,4-dienoate">
        <annotation>
	<rdf:RDF xmlns:rdf="http://www.w3.org/1999/02/22-rdf-syntax-ns#" xmlns:bqbiol="http://biomodels.net/biology-qualifiers/">
	<rdf:Description rdf:about="#b0b5d483-1c03-4168-ac58-788433f675ef">
	<bqbiol:is>
	<rdf:Bag>
	<rdf:li rdf:resource="http://identifiers.org/kegg.compound/C18345"/>
	</rdf:Bag>
	</bqbiol:is>
	</rdf:Description>
	</rdf:RDF>
	</annotation>
            </species>
      <species boundaryCondition="false" compartment="C_cytop" constant="false" fbc:charge="0" fbc:chemicalFormula="C6H15O15P3" hasOnlySubstanceUnits="false" id="M_C01245__cytop" initialAmount="1" metaid="_32c96b3d-c922-40c9-8ec3-82b3ca036ce2" name="D-myo-Inositol 1,4,5-trisphosphate">
        <annotation>
	<rdf:RDF xmlns:rdf="http://www.w3.org/1999/02/22-rdf-syntax-ns#" xmlns:bqbiol="http://biomodels.net/biology-qualifiers/">
	<rdf:Description rdf:about="#_32c96b3d-c922-40c9-8ec3-82b3ca036ce2">
	<bqbiol:is>
	<rdf:Bag>
	<rdf:li rdf:resource="http://identifiers.org/kegg.compound/C01245"/>
	</rdf:Bag>
	</bqbiol:is>
	</rdf:Description>
	</rdf:RDF>
	</annotation>
            </species>
      <species boundaryCondition="false" compartment="C_cytop" constant="false" fbc:charge="0" fbc:chemicalFormula="C8H11O3SR" hasOnlySubstanceUnits="false" id="M_C20378__cytop" initialAmount="1" metaid="_4d89a319-e5ec-4dab-8615-209770eedcae" name="Enoylpimeloyl-[acp] methyl ester">
        <annotation>
	<rdf:RDF xmlns:rdf="http://www.w3.org/1999/02/22-rdf-syntax-ns#" xmlns:bqbiol="http://biomodels.net/biology-qualifiers/">
	<rdf:Description rdf:about="#_4d89a319-e5ec-4dab-8615-209770eedcae">
	<bqbiol:is>
	<rdf:Bag>
	<rdf:li rdf:resource="http://identifiers.org/kegg.compound/C20378"/>
	</rdf:Bag>
	</bqbiol:is>
	</rdf:Description>
	</rdf:RDF>
	</annotation>
            </species>
      <species boundaryCondition="false" compartment="C_cytop" constant="false" fbc:charge="0" fbc:chemicalFormula="C6H11N3O7P2" hasOnlySubstanceUnits="false" id="M_C04752__cytop" initialAmount="1" metaid="_087975ff-2818-4725-bc11-d77fd754aaf6" name="4-Amino-5-hydroxymethyl-2-methylpyrimidine diphosphate">
        <annotation>
	<rdf:RDF xmlns:rdf="http://www.w3.org/1999/02/22-rdf-syntax-ns#" xmlns:bqbiol="http://biomodels.net/biology-qualifiers/">
	<rdf:Description rdf:about="#_087975ff-2818-4725-bc11-d77fd754aaf6">
	<bqbiol:is>
	<rdf:Bag>
	<rdf:li rdf:resource="http://identifiers.org/kegg.compound/C04752"/>
	</rdf:Bag>
	</bqbiol:is>
	</rdf:Description>
	</rdf:RDF>
	</annotation>
            </species>
      <species boundaryCondition="false" compartment="C_cytop" constant="false" fbc:charge="0" fbc:chemicalFormula="C5H9NO4" hasOnlySubstanceUnits="false" id="M_C05938__cytop" initialAmount="1" metaid="_9ff11f3b-5e28-4b97-a087-5c5deec8321b" name="L-4-Hydroxyglutamate semialdehyde">
        <annotation>
	<rdf:RDF xmlns:rdf="http://www.w3.org/1999/02/22-rdf-syntax-ns#" xmlns:bqbiol="http://biomodels.net/biology-qualifiers/">
	<rdf:Description rdf:about="#_9ff11f3b-5e28-4b97-a087-5c5deec8321b">
	<bqbiol:is>
	<rdf:Bag>
	<rdf:li rdf:resource="http://identifiers.org/kegg.compound/C05938"/>
	</rdf:Bag>
	</bqbiol:is>
	</rdf:Description>
	</rdf:RDF>
	</annotation>
            </species>
      <species boundaryCondition="false" compartment="C_cytop" constant="false" fbc:charge="0" fbc:chemicalFormula="C8H8O3" hasOnlySubstanceUnits="false" id="M_C00642__cytop" initialAmount="1" metaid="_90e1716a-5429-4b05-a347-44ce6af02f36" name="4-Hydroxyphenylacetate">
        <annotation>
	<rdf:RDF xmlns:rdf="http://www.w3.org/1999/02/22-rdf-syntax-ns#" xmlns:bqbiol="http://biomodels.net/biology-qualifiers/">
	<rdf:Description rdf:about="#_90e1716a-5429-4b05-a347-44ce6af02f36">
	<bqbiol:is>
	<rdf:Bag>
	<rdf:li rdf:resource="http://identifiers.org/kegg.compound/C00642"/>
	</rdf:Bag>
	</bqbiol:is>
	</rdf:Description>
	</rdf:RDF>
	</annotation>
            </species>
      <species boundaryCondition="false" compartment="C_cytop" constant="false" fbc:charge="0" fbc:chemicalFormula="C4H6O4" hasOnlySubstanceUnits="false" id="M_C00042__cytop" initialAmount="1" metaid="_9e820242-695e-49d5-a0d0-ff4ecb0c7fc7" name="Succinate">
        <annotation>
	<rdf:RDF xmlns:rdf="http://www.w3.org/1999/02/22-rdf-syntax-ns#" xmlns:bqbiol="http://biomodels.net/biology-qualifiers/">
	<rdf:Description rdf:about="#_9e820242-695e-49d5-a0d0-ff4ecb0c7fc7">
	<bqbiol:is>
	<rdf:Bag>
	<rdf:li rdf:resource="http://identifiers.org/kegg.compound/C00042"/>
	</rdf:Bag>
	</bqbiol:is>
	</rdf:Description>
	</rdf:RDF>
	</annotation>
            </species>
      <species boundaryCondition="false" compartment="C_cytop" constant="false" fbc:charge="0" fbc:chemicalFormula="C10H17N5O17P4" hasOnlySubstanceUnits="false" id="M_C01228__cytop" initialAmount="1" metaid="_070670b1-224b-4aba-bf23-479a3401cd4a" name="Guanosine 3',5'-bis(diphosphate)">
        <annotation>
	<rdf:RDF xmlns:rdf="http://www.w3.org/1999/02/22-rdf-syntax-ns#" xmlns:bqbiol="http://biomodels.net/biology-qualifiers/">
	<rdf:Description rdf:about="#_070670b1-224b-4aba-bf23-479a3401cd4a">
	<bqbiol:is>
	<rdf:Bag>
	<rdf:li rdf:resource="http://identifiers.org/kegg.compound/C01228"/>
	</rdf:Bag>
	</bqbiol:is>
	</rdf:Description>
	</rdf:RDF>
	</annotation>
            </species>
      <species boundaryCondition="false" compartment="C_cytop" constant="false" fbc:charge="0" fbc:chemicalFormula="C9H15N3O3R2" hasOnlySubstanceUnits="false" id="M_C01997__cytop" initialAmount="1" metaid="_90c30dd1-3d3b-43df-a844-71116a2578ac" name="Histone N6-acetyl-L-lysine">
        <annotation>
	<rdf:RDF xmlns:rdf="http://www.w3.org/1999/02/22-rdf-syntax-ns#" xmlns:bqbiol="http://biomodels.net/biology-qualifiers/">
	<rdf:Description rdf:about="#_90c30dd1-3d3b-43df-a844-71116a2578ac">
	<bqbiol:is>
	<rdf:Bag>
	<rdf:li rdf:resource="http://identifiers.org/kegg.compound/C01997"/>
	</rdf:Bag>
	</bqbiol:is>
	</rdf:Description>
	</rdf:RDF>
	</annotation>
            </species>
      <species boundaryCondition="false" compartment="C_cytop" constant="false" fbc:charge="0" hasOnlySubstanceUnits="false" id="M_C02163__cytop" initialAmount="1" metaid="e4da419c-7c90-4abc-83af-4cac915637e2" name="L-Arginyl-tRNA(Arg)">
        <annotation>
	<rdf:RDF xmlns:rdf="http://www.w3.org/1999/02/22-rdf-syntax-ns#" xmlns:bqbiol="http://biomodels.net/biology-qualifiers/">
	<rdf:Description rdf:about="#e4da419c-7c90-4abc-83af-4cac915637e2">
	<bqbiol:is>
	<rdf:Bag>
	<rdf:li rdf:resource="http://identifiers.org/kegg.compound/C02163"/>
	</rdf:Bag>
	</bqbiol:is>
	</rdf:Description>
	</rdf:RDF>
	</annotation>
            </species>
      <species boundaryCondition="false" compartment="C_cytop" constant="false" fbc:charge="0" fbc:chemicalFormula="HS2O3" hasOnlySubstanceUnits="false" id="M_C00320__cytop" initialAmount="1" metaid="_033de875-d5f6-4953-b214-b67ed64a96d7" name="Thiosulfate">
        <annotation>
	<rdf:RDF xmlns:rdf="http://www.w3.org/1999/02/22-rdf-syntax-ns#" xmlns:bqbiol="http://biomodels.net/biology-qualifiers/">
	<rdf:Description rdf:about="#_033de875-d5f6-4953-b214-b67ed64a96d7">
	<bqbiol:is>
	<rdf:Bag>
	<rdf:li rdf:resource="http://identifiers.org/kegg.compound/C00320"/>
	</rdf:Bag>
	</bqbiol:is>
	</rdf:Description>
	</rdf:RDF>
	</annotation>
            </species>
      <species boundaryCondition="false" compartment="C_cytop" constant="false" fbc:charge="0" fbc:chemicalFormula="C8H13O3SR" hasOnlySubstanceUnits="false" id="M_C19846__cytop" initialAmount="1" metaid="c10ed29a-0d59-41fd-9dd0-64df43553beb" name="Pimeloyl-[acyl-carrier protein] methyl ester">
        <annotation>
	<rdf:RDF xmlns:rdf="http://www.w3.org/1999/02/22-rdf-syntax-ns#" xmlns:bqbiol="http://biomodels.net/biology-qualifiers/">
	<rdf:Description rdf:about="#c10ed29a-0d59-41fd-9dd0-64df43553beb">
	<bqbiol:is>
	<rdf:Bag>
	<rdf:li rdf:resource="http://identifiers.org/kegg.compound/C19846"/>
	</rdf:Bag>
	</bqbiol:is>
	</rdf:Description>
	</rdf:RDF>
	</annotation>
            </species>
      <species boundaryCondition="false" compartment="C_cytop" constant="false" fbc:charge="0" fbc:chemicalFormula="C28H48O" hasOnlySubstanceUnits="false" id="M_C08825__cytop" initialAmount="1" metaid="_736ca20d-3423-45f7-86a2-d4e4257d133d" name="Lophenol">
        <annotation>
	<rdf:RDF xmlns:rdf="http://www.w3.org/1999/02/22-rdf-syntax-ns#" xmlns:bqbiol="http://biomodels.net/biology-qualifiers/">
	<rdf:Description rdf:about="#_736ca20d-3423-45f7-86a2-d4e4257d133d">
	<bqbiol:is>
	<rdf:Bag>
	<rdf:li rdf:resource="http://identifiers.org/kegg.compound/C08825"/>
	</rdf:Bag>
	</bqbiol:is>
	</rdf:Description>
	</rdf:RDF>
	</annotation>
            </species>
      <species boundaryCondition="false" compartment="C_cytop" constant="false" fbc:charge="0" fbc:chemicalFormula="C10H15N4O14P3" hasOnlySubstanceUnits="false" id="M_C00081__cytop" initialAmount="1" metaid="_7728d742-2132-4fbe-8ad5-ccb470ccb8ff" name="ITP">
        <annotation>
	<rdf:RDF xmlns:rdf="http://www.w3.org/1999/02/22-rdf-syntax-ns#" xmlns:bqbiol="http://biomodels.net/biology-qualifiers/">
	<rdf:Description rdf:about="#_7728d742-2132-4fbe-8ad5-ccb470ccb8ff">
	<bqbiol:is>
	<rdf:Bag>
	<rdf:li rdf:resource="http://identifiers.org/kegg.compound/C00081"/>
	</rdf:Bag>
	</bqbiol:is>
	</rdf:Description>
	</rdf:RDF>
	</annotation>
            </species>
      <species boundaryCondition="false" compartment="C_cytop" constant="false" fbc:charge="0" fbc:chemicalFormula="C6H8O6" hasOnlySubstanceUnits="false" id="M_C02670__cytop" initialAmount="1" metaid="df2a71f0-8e44-4680-8a46-9d79dcc8e58d" name="D-Glucuronolactone">
        <annotation>
	<rdf:RDF xmlns:rdf="http://www.w3.org/1999/02/22-rdf-syntax-ns#" xmlns:bqbiol="http://biomodels.net/biology-qualifiers/">
	<rdf:Description rdf:about="#df2a71f0-8e44-4680-8a46-9d79dcc8e58d">
	<bqbiol:is>
	<rdf:Bag>
	<rdf:li rdf:resource="http://identifiers.org/kegg.compound/C02670"/>
	</rdf:Bag>
	</bqbiol:is>
	</rdf:Description>
	</rdf:RDF>
	</annotation>
            </species>
      <species boundaryCondition="false" compartment="C_cytop" constant="false" fbc:charge="0" fbc:chemicalFormula="C6H9N3O2" hasOnlySubstanceUnits="false" id="M_C00135__cytop" initialAmount="1" metaid="fabbe1ea-0b7d-4a3b-a21a-f9ef3bc0c704" name="L-Histidine">
        <annotation>
	<rdf:RDF xmlns:rdf="http://www.w3.org/1999/02/22-rdf-syntax-ns#" xmlns:bqbiol="http://biomodels.net/biology-qualifiers/">
	<rdf:Description rdf:about="#fabbe1ea-0b7d-4a3b-a21a-f9ef3bc0c704">
	<bqbiol:is>
	<rdf:Bag>
	<rdf:li rdf:resource="http://identifiers.org/kegg.compound/C00135"/>
	</rdf:Bag>
	</bqbiol:is>
	</rdf:Description>
	</rdf:RDF>
	</annotation>
            </species>
      <species boundaryCondition="false" compartment="C_cytop" constant="false" fbc:charge="0" fbc:chemicalFormula="C9H18N5O14P3" hasOnlySubstanceUnits="false" id="M_C06148__cytop" initialAmount="1" metaid="_377979e6-9490-4af7-9e83-9e5f8f35947a" name="2,5-Diamino-6-(5'-triphosphoryl-3',4'-trihydroxy-2'-oxopentyl)-amino-4-oxopyrimidine">
        <annotation>
	<rdf:RDF xmlns:rdf="http://www.w3.org/1999/02/22-rdf-syntax-ns#" xmlns:bqbiol="http://biomodels.net/biology-qualifiers/">
	<rdf:Description rdf:about="#_377979e6-9490-4af7-9e83-9e5f8f35947a">
	<bqbiol:is>
	<rdf:Bag>
	<rdf:li rdf:resource="http://identifiers.org/kegg.compound/C06148"/>
	</rdf:Bag>
	</bqbiol:is>
	</rdf:Description>
	</rdf:RDF>
	</annotation>
            </species>
      <species boundaryCondition="false" compartment="C_cytop" constant="false" fbc:charge="0" fbc:chemicalFormula="C6H12O4" hasOnlySubstanceUnits="false" id="M_C00418__cytop" initialAmount="1" metaid="_889ecc33-493b-406c-b111-ce354889a273" name="(R)-Mevalonate">
        <annotation>
	<rdf:RDF xmlns:rdf="http://www.w3.org/1999/02/22-rdf-syntax-ns#" xmlns:bqbiol="http://biomodels.net/biology-qualifiers/">
	<rdf:Description rdf:about="#_889ecc33-493b-406c-b111-ce354889a273">
	<bqbiol:is>
	<rdf:Bag>
	<rdf:li rdf:resource="http://identifiers.org/kegg.compound/C00418"/>
	</rdf:Bag>
	</bqbiol:is>
	</rdf:Description>
	</rdf:RDF>
	</annotation>
            </species>
      <species boundaryCondition="false" compartment="C_cytop" constant="false" fbc:charge="0" fbc:chemicalFormula="C3H6N2O4" hasOnlySubstanceUnits="false" id="M_C00603__cytop" initialAmount="1" metaid="_5154233a-15be-4b0d-9be4-4e8dfe11df7b" name="(S)-Ureidoglycolate">
        <annotation>
	<rdf:RDF xmlns:rdf="http://www.w3.org/1999/02/22-rdf-syntax-ns#" xmlns:bqbiol="http://biomodels.net/biology-qualifiers/">
	<rdf:Description rdf:about="#_5154233a-15be-4b0d-9be4-4e8dfe11df7b">
	<bqbiol:is>
	<rdf:Bag>
	<rdf:li rdf:resource="http://identifiers.org/kegg.compound/C00603"/>
	</rdf:Bag>
	</bqbiol:is>
	</rdf:Description>
	</rdf:RDF>
	</annotation>
            </species>
      <species boundaryCondition="false" compartment="C_cytop" constant="false" fbc:charge="0" hasOnlySubstanceUnits="false" id="M_C02992__cytop" initialAmount="1" metaid="d0acab07-8b73-4725-b7b0-edb8cfb37bc8" name="L-Threonyl-tRNA(Thr)">
        <annotation>
	<rdf:RDF xmlns:rdf="http://www.w3.org/1999/02/22-rdf-syntax-ns#" xmlns:bqbiol="http://biomodels.net/biology-qualifiers/">
	<rdf:Description rdf:about="#d0acab07-8b73-4725-b7b0-edb8cfb37bc8">
	<bqbiol:is>
	<rdf:Bag>
	<rdf:li rdf:resource="http://identifiers.org/kegg.compound/C02992"/>
	</rdf:Bag>
	</bqbiol:is>
	</rdf:Description>
	</rdf:RDF>
	</annotation>
            </species>
      <species boundaryCondition="false" compartment="C_cytop" constant="false" fbc:charge="0" hasOnlySubstanceUnits="false" id="M_C01636__cytop" initialAmount="1" metaid="_346ea497-6d92-4015-ac6e-7f4df93e96b9" name="tRNA(Arg)">
        <annotation>
	<rdf:RDF xmlns:rdf="http://www.w3.org/1999/02/22-rdf-syntax-ns#" xmlns:bqbiol="http://biomodels.net/biology-qualifiers/">
	<rdf:Description rdf:about="#_346ea497-6d92-4015-ac6e-7f4df93e96b9">
	<bqbiol:is>
	<rdf:Bag>
	<rdf:li rdf:resource="http://identifiers.org/kegg.compound/C01636"/>
	</rdf:Bag>
	</bqbiol:is>
	</rdf:Description>
	</rdf:RDF>
	</annotation>
            </species>
      <species boundaryCondition="false" compartment="C_cytop" constant="false" fbc:charge="0" fbc:chemicalFormula="C6H9OSR" hasOnlySubstanceUnits="false" id="M_C05748__cytop" initialAmount="1" metaid="_8c75470d-205b-4631-877b-0d4bb0161b44" name="trans-Hex-2-enoyl-[acp]">
        <annotation>
	<rdf:RDF xmlns:rdf="http://www.w3.org/1999/02/22-rdf-syntax-ns#" xmlns:bqbiol="http://biomodels.net/biology-qualifiers/">
	<rdf:Description rdf:about="#_8c75470d-205b-4631-877b-0d4bb0161b44">
	<bqbiol:is>
	<rdf:Bag>
	<rdf:li rdf:resource="http://identifiers.org/kegg.compound/C05748"/>
	</rdf:Bag>
	</bqbiol:is>
	</rdf:Description>
	</rdf:RDF>
	</annotation>
            </species>
      <species boundaryCondition="false" compartment="C_cytop" constant="false" fbc:charge="0" fbc:chemicalFormula="CH4N2O" hasOnlySubstanceUnits="false" id="M_C00086__cytop" initialAmount="1" metaid="d280504d-063f-4300-af41-1831fb9e644a" name="Urea">
        <annotation>
	<rdf:RDF xmlns:rdf="http://www.w3.org/1999/02/22-rdf-syntax-ns#" xmlns:bqbiol="http://biomodels.net/biology-qualifiers/">
	<rdf:Description rdf:about="#d280504d-063f-4300-af41-1831fb9e644a">
	<bqbiol:is>
	<rdf:Bag>
	<rdf:li rdf:resource="http://identifiers.org/kegg.compound/C00086"/>
	</rdf:Bag>
	</bqbiol:is>
	</rdf:Description>
	</rdf:RDF>
	</annotation>
            </species>
      <species boundaryCondition="false" compartment="C_cytop" constant="false" fbc:charge="0" fbc:chemicalFormula="C6H11N2O6P" hasOnlySubstanceUnits="false" id="M_C04666__cytop" initialAmount="1" metaid="_47e4ebed-9660-48f7-a2db-89d089c21386" name="D-erythro-1-(Imidazol-4-yl)glycerol 3-phosphate">
        <annotation>
	<rdf:RDF xmlns:rdf="http://www.w3.org/1999/02/22-rdf-syntax-ns#" xmlns:bqbiol="http://biomodels.net/biology-qualifiers/">
	<rdf:Description rdf:about="#_47e4ebed-9660-48f7-a2db-89d089c21386">
	<bqbiol:is>
	<rdf:Bag>
	<rdf:li rdf:resource="http://identifiers.org/kegg.compound/C04666"/>
	</rdf:Bag>
	</bqbiol:is>
	</rdf:Description>
	</rdf:RDF>
	</annotation>
            </species>
      <species boundaryCondition="false" compartment="C_cytop" constant="false" fbc:charge="0" fbc:chemicalFormula="C6H10O" hasOnlySubstanceUnits="false" id="M_C16310__cytop" initialAmount="1" metaid="_2759e751-6530-4b16-ba9e-1bb33fbf3fa6" name="3-Hexenal">
        <annotation>
	<rdf:RDF xmlns:rdf="http://www.w3.org/1999/02/22-rdf-syntax-ns#" xmlns:bqbiol="http://biomodels.net/biology-qualifiers/">
	<rdf:Description rdf:about="#_2759e751-6530-4b16-ba9e-1bb33fbf3fa6">
	<bqbiol:is>
	<rdf:Bag>
	<rdf:li rdf:resource="http://identifiers.org/kegg.compound/C16310"/>
	</rdf:Bag>
	</bqbiol:is>
	</rdf:Description>
	</rdf:RDF>
	</annotation>
            </species>
      <species boundaryCondition="false" compartment="C_cytop" constant="false" fbc:charge="0" fbc:chemicalFormula="C29H48O3" hasOnlySubstanceUnits="false" id="M_C04840__cytop" initialAmount="1" metaid="_3aa40c25-a915-43b9-8687-7e2e1919e9b9" name="3beta-Hydroxy-4beta-methyl-5alpha-cholest-7-ene-4alpha-carboxylate">
        <annotation>
	<rdf:RDF xmlns:rdf="http://www.w3.org/1999/02/22-rdf-syntax-ns#" xmlns:bqbiol="http://biomodels.net/biology-qualifiers/">
	<rdf:Description rdf:about="#_3aa40c25-a915-43b9-8687-7e2e1919e9b9">
	<bqbiol:is>
	<rdf:Bag>
	<rdf:li rdf:resource="http://identifiers.org/kegg.compound/C04840"/>
	</rdf:Bag>
	</bqbiol:is>
	</rdf:Description>
	</rdf:RDF>
	</annotation>
            </species>
      <species boundaryCondition="false" compartment="C_cytop" constant="false" fbc:charge="0" fbc:chemicalFormula="C18H22O3" hasOnlySubstanceUnits="false" id="M_C05300__cytop" initialAmount="1" metaid="_9c802cc8-d771-4534-ae7b-06c1e45fb3cb" name="16alpha-Hydroxyestrone">
        <annotation>
	<rdf:RDF xmlns:rdf="http://www.w3.org/1999/02/22-rdf-syntax-ns#" xmlns:bqbiol="http://biomodels.net/biology-qualifiers/">
	<rdf:Description rdf:about="#_9c802cc8-d771-4534-ae7b-06c1e45fb3cb">
	<bqbiol:is>
	<rdf:Bag>
	<rdf:li rdf:resource="http://identifiers.org/kegg.compound/C05300"/>
	</rdf:Bag>
	</bqbiol:is>
	</rdf:Description>
	</rdf:RDF>
	</annotation>
            </species>
      <species boundaryCondition="false" compartment="C_cytop" constant="false" fbc:charge="0" fbc:chemicalFormula="C5H6O8PR3" hasOnlySubstanceUnits="false" id="M_C00865__cytop" initialAmount="1" metaid="c83c4107-c5c6-4087-86e0-c00048b410ad" name="Phospholipid">
        <annotation>
	<rdf:RDF xmlns:rdf="http://www.w3.org/1999/02/22-rdf-syntax-ns#" xmlns:bqbiol="http://biomodels.net/biology-qualifiers/">
	<rdf:Description rdf:about="#c83c4107-c5c6-4087-86e0-c00048b410ad">
	<bqbiol:is>
	<rdf:Bag>
	<rdf:li rdf:resource="http://identifiers.org/kegg.compound/C00865"/>
	</rdf:Bag>
	</bqbiol:is>
	</rdf:Description>
	</rdf:RDF>
	</annotation>
            </species>
      <species boundaryCondition="false" compartment="C_cytop" constant="false" fbc:charge="0" fbc:chemicalFormula="C5H15NO3P" hasOnlySubstanceUnits="false" id="M_C06459__cytop" initialAmount="1" metaid="_4e69f137-424e-4fa3-9a80-7b85f81f37e9" name="N-Trimethyl-2-aminoethylphosphonate">
        <annotation>
	<rdf:RDF xmlns:rdf="http://www.w3.org/1999/02/22-rdf-syntax-ns#" xmlns:bqbiol="http://biomodels.net/biology-qualifiers/">
	<rdf:Description rdf:about="#_4e69f137-424e-4fa3-9a80-7b85f81f37e9">
	<bqbiol:is>
	<rdf:Bag>
	<rdf:li rdf:resource="http://identifiers.org/kegg.compound/C06459"/>
	</rdf:Bag>
	</bqbiol:is>
	</rdf:Description>
	</rdf:RDF>
	</annotation>
            </species>
      <species boundaryCondition="false" compartment="C_cytop" constant="false" fbc:charge="0" fbc:chemicalFormula="C5H8N2O2" hasOnlySubstanceUnits="false" id="M_C05715__cytop" initialAmount="1" metaid="_4724aa50-6337-47df-a68d-b61e99123637" name="gamma-Amino-gamma-cyanobutanoate">
        <annotation>
	<rdf:RDF xmlns:rdf="http://www.w3.org/1999/02/22-rdf-syntax-ns#" xmlns:bqbiol="http://biomodels.net/biology-qualifiers/">
	<rdf:Description rdf:about="#_4724aa50-6337-47df-a68d-b61e99123637">
	<bqbiol:is>
	<rdf:Bag>
	<rdf:li rdf:resource="http://identifiers.org/kegg.compound/C05715"/>
	</rdf:Bag>
	</bqbiol:is>
	</rdf:Description>
	</rdf:RDF>
	</annotation>
            </species>
      <species boundaryCondition="false" compartment="C_cytop" constant="false" fbc:charge="0" hasOnlySubstanceUnits="false" id="M_C00369__cytop" initialAmount="1" metaid="_290efade-59ad-4aa7-8e92-b08339917c3a" name="Starch">
        <annotation>
	<rdf:RDF xmlns:rdf="http://www.w3.org/1999/02/22-rdf-syntax-ns#" xmlns:bqbiol="http://biomodels.net/biology-qualifiers/">
	<rdf:Description rdf:about="#_290efade-59ad-4aa7-8e92-b08339917c3a">
	<bqbiol:is>
	<rdf:Bag>
	<rdf:li rdf:resource="http://identifiers.org/kegg.compound/C00369"/>
	</rdf:Bag>
	</bqbiol:is>
	</rdf:Description>
	</rdf:RDF>
	</annotation>
            </species>
      <species boundaryCondition="false" compartment="C_cytop" constant="false" fbc:charge="0" fbc:chemicalFormula="C9H13N5O3" hasOnlySubstanceUnits="false" id="M_C02953__cytop" initialAmount="1" metaid="_1a4bb2ad-9bc1-4cb2-8aaa-cc75e4fcc222" name="7,8-Dihydrobiopterin">
        <annotation>
	<rdf:RDF xmlns:rdf="http://www.w3.org/1999/02/22-rdf-syntax-ns#" xmlns:bqbiol="http://biomodels.net/biology-qualifiers/">
	<rdf:Description rdf:about="#_1a4bb2ad-9bc1-4cb2-8aaa-cc75e4fcc222">
	<bqbiol:is>
	<rdf:Bag>
	<rdf:li rdf:resource="http://identifiers.org/kegg.compound/C02953"/>
	</rdf:Bag>
	</bqbiol:is>
	</rdf:Description>
	</rdf:RDF>
	</annotation>
            </species>
      <species boundaryCondition="false" compartment="C_cytop" constant="false" fbc:charge="0" fbc:chemicalFormula="C12H18N4O4PS" hasOnlySubstanceUnits="false" id="M_C01081__cytop" initialAmount="1" metaid="_917553ff-15d1-4ac5-8297-e1ad79560350" name="Thiamin monophosphate">
        <annotation>
	<rdf:RDF xmlns:rdf="http://www.w3.org/1999/02/22-rdf-syntax-ns#" xmlns:bqbiol="http://biomodels.net/biology-qualifiers/">
	<rdf:Description rdf:about="#_917553ff-15d1-4ac5-8297-e1ad79560350">
	<bqbiol:is>
	<rdf:Bag>
	<rdf:li rdf:resource="http://identifiers.org/kegg.compound/C01081"/>
	</rdf:Bag>
	</bqbiol:is>
	</rdf:Description>
	</rdf:RDF>
	</annotation>
            </species>
      <species boundaryCondition="false" compartment="C_cytop" constant="false" fbc:charge="0" fbc:chemicalFormula="C5H14N4" hasOnlySubstanceUnits="false" id="M_C00179__cytop" initialAmount="1" metaid="_0a452898-778d-415d-8f95-a11b64de5359" name="Agmatine">
        <annotation>
	<rdf:RDF xmlns:rdf="http://www.w3.org/1999/02/22-rdf-syntax-ns#" xmlns:bqbiol="http://biomodels.net/biology-qualifiers/">
	<rdf:Description rdf:about="#_0a452898-778d-415d-8f95-a11b64de5359">
	<bqbiol:is>
	<rdf:Bag>
	<rdf:li rdf:resource="http://identifiers.org/kegg.compound/C00179"/>
	</rdf:Bag>
	</bqbiol:is>
	</rdf:Description>
	</rdf:RDF>
	</annotation>
            </species>
      <species boundaryCondition="false" compartment="C_cytop" constant="false" fbc:charge="0" fbc:chemicalFormula="C7H10NO6PS" hasOnlySubstanceUnits="false" id="M_C20246__cytop" initialAmount="1" metaid="_8d8bd5c9-0a39-4f43-bf71-f0b79c8b98a4" name="2-[(2R,5Z)-2-Carboxy-4-methylthiazol-5(2H)-ylidene]ethyl phosphate">
        <annotation>
	<rdf:RDF xmlns:rdf="http://www.w3.org/1999/02/22-rdf-syntax-ns#" xmlns:bqbiol="http://biomodels.net/biology-qualifiers/">
	<rdf:Description rdf:about="#_8d8bd5c9-0a39-4f43-bf71-f0b79c8b98a4">
	<bqbiol:is>
	<rdf:Bag>
	<rdf:li rdf:resource="http://identifiers.org/kegg.compound/C20246"/>
	</rdf:Bag>
	</bqbiol:is>
	</rdf:Description>
	</rdf:RDF>
	</annotation>
            </species>
      <species boundaryCondition="false" compartment="C_cytop" constant="false" fbc:charge="0" fbc:chemicalFormula="C20H32O4" hasOnlySubstanceUnits="false" id="M_C05966__cytop" initialAmount="1" metaid="_0cae97b0-d734-4209-b913-c56d505d76cb" name="15(S)-HPETE">
        <annotation>
	<rdf:RDF xmlns:rdf="http://www.w3.org/1999/02/22-rdf-syntax-ns#" xmlns:bqbiol="http://biomodels.net/biology-qualifiers/">
	<rdf:Description rdf:about="#_0cae97b0-d734-4209-b913-c56d505d76cb">
	<bqbiol:is>
	<rdf:Bag>
	<rdf:li rdf:resource="http://identifiers.org/kegg.compound/C05966"/>
	</rdf:Bag>
	</bqbiol:is>
	</rdf:Description>
	</rdf:RDF>
	</annotation>
            </species>
      <species boundaryCondition="false" compartment="C_cytop" constant="false" fbc:charge="0" fbc:chemicalFormula="C3H4O4" hasOnlySubstanceUnits="false" id="M_C00168__cytop" initialAmount="1" metaid="_6534ecd7-9365-40e9-827a-8be297f7ca5d" name="Hydroxypyruvate">
        <annotation>
	<rdf:RDF xmlns:rdf="http://www.w3.org/1999/02/22-rdf-syntax-ns#" xmlns:bqbiol="http://biomodels.net/biology-qualifiers/">
	<rdf:Description rdf:about="#_6534ecd7-9365-40e9-827a-8be297f7ca5d">
	<bqbiol:is>
	<rdf:Bag>
	<rdf:li rdf:resource="http://identifiers.org/kegg.compound/C00168"/>
	</rdf:Bag>
	</bqbiol:is>
	</rdf:Description>
	</rdf:RDF>
	</annotation>
            </species>
      <species boundaryCondition="false" compartment="C_cytop" constant="false" fbc:charge="0" fbc:chemicalFormula="C39H68N7O17P3S" hasOnlySubstanceUnits="false" id="M_C16218__cytop" initialAmount="1" metaid="_5672a57f-d574-49b2-a2cd-ecacda57b0db" name="(2E)-Octadecenoyl-CoA">
        <annotation>
	<rdf:RDF xmlns:rdf="http://www.w3.org/1999/02/22-rdf-syntax-ns#" xmlns:bqbiol="http://biomodels.net/biology-qualifiers/">
	<rdf:Description rdf:about="#_5672a57f-d574-49b2-a2cd-ecacda57b0db">
	<bqbiol:is>
	<rdf:Bag>
	<rdf:li rdf:resource="http://identifiers.org/kegg.compound/C16218"/>
	</rdf:Bag>
	</bqbiol:is>
	</rdf:Description>
	</rdf:RDF>
	</annotation>
            </species>
      <species boundaryCondition="false" compartment="C_cytop" constant="false" fbc:charge="0" fbc:chemicalFormula="C9H16N5O13P3" hasOnlySubstanceUnits="false" id="M_C04895__cytop" initialAmount="1" metaid="_0866e6de-e74a-4315-b1b1-72ba5b5649ba" name="7,8-Dihydroneopterin 3'-triphosphate">
        <annotation>
	<rdf:RDF xmlns:rdf="http://www.w3.org/1999/02/22-rdf-syntax-ns#" xmlns:bqbiol="http://biomodels.net/biology-qualifiers/">
	<rdf:Description rdf:about="#_0866e6de-e74a-4315-b1b1-72ba5b5649ba">
	<bqbiol:is>
	<rdf:Bag>
	<rdf:li rdf:resource="http://identifiers.org/kegg.compound/C04895"/>
	</rdf:Bag>
	</bqbiol:is>
	</rdf:Description>
	</rdf:RDF>
	</annotation>
            </species>
      <species boundaryCondition="false" compartment="C_cytop" constant="false" fbc:charge="0" fbc:chemicalFormula="C5H10O" hasOnlySubstanceUnits="false" id="M_C07329__cytop" initialAmount="1" metaid="d61712f6-4af2-4738-a138-7ad138fe21cb" name="3-Methylbutanal">
        <annotation>
	<rdf:RDF xmlns:rdf="http://www.w3.org/1999/02/22-rdf-syntax-ns#" xmlns:bqbiol="http://biomodels.net/biology-qualifiers/">
	<rdf:Description rdf:about="#d61712f6-4af2-4738-a138-7ad138fe21cb">
	<bqbiol:is>
	<rdf:Bag>
	<rdf:li rdf:resource="http://identifiers.org/kegg.compound/C07329"/>
	</rdf:Bag>
	</bqbiol:is>
	</rdf:Description>
	</rdf:RDF>
	</annotation>
            </species>
      <species boundaryCondition="false" compartment="C_cytop" constant="false" fbc:charge="0" fbc:chemicalFormula="C30H50O" hasOnlySubstanceUnits="false" id="M_C01724__cytop" initialAmount="1" metaid="_84facf05-c207-4d79-8390-337926703875" name="Lanosterol">
        <annotation>
	<rdf:RDF xmlns:rdf="http://www.w3.org/1999/02/22-rdf-syntax-ns#" xmlns:bqbiol="http://biomodels.net/biology-qualifiers/">
	<rdf:Description rdf:about="#_84facf05-c207-4d79-8390-337926703875">
	<bqbiol:is>
	<rdf:Bag>
	<rdf:li rdf:resource="http://identifiers.org/kegg.compound/C01724"/>
	</rdf:Bag>
	</bqbiol:is>
	</rdf:Description>
	</rdf:RDF>
	</annotation>
            </species>
      <species boundaryCondition="false" compartment="C_cytop" constant="false" fbc:charge="0" fbc:chemicalFormula="C24H37N7O17P3SR" hasOnlySubstanceUnits="false" id="M_C20879__cytop" initialAmount="1" metaid="_5d10797f-e631-4441-a65e-f68d0834daa5" name="Very-long-chain trans-2,3-dehydroacyl-CoA">
        <annotation>
	<rdf:RDF xmlns:rdf="http://www.w3.org/1999/02/22-rdf-syntax-ns#" xmlns:bqbiol="http://biomodels.net/biology-qualifiers/">
	<rdf:Description rdf:about="#_5d10797f-e631-4441-a65e-f68d0834daa5">
	<bqbiol:is>
	<rdf:Bag>
	<rdf:li rdf:resource="http://identifiers.org/kegg.compound/C20879"/>
	</rdf:Bag>
	</bqbiol:is>
	</rdf:Description>
	</rdf:RDF>
	</annotation>
            </species>
      <species boundaryCondition="false" compartment="C_cytop" constant="false" fbc:charge="0" fbc:chemicalFormula="C7H7NO5" hasOnlySubstanceUnits="false" id="M_C04409__cytop" initialAmount="1" metaid="_7cb0e4e3-c97e-45a6-b842-c86aaa2dedfc" name="2-Amino-3-carboxymuconate semialdehyde">
        <annotation>
	<rdf:RDF xmlns:rdf="http://www.w3.org/1999/02/22-rdf-syntax-ns#" xmlns:bqbiol="http://biomodels.net/biology-qualifiers/">
	<rdf:Description rdf:about="#_7cb0e4e3-c97e-45a6-b842-c86aaa2dedfc">
	<bqbiol:is>
	<rdf:Bag>
	<rdf:li rdf:resource="http://identifiers.org/kegg.compound/C04409"/>
	</rdf:Bag>
	</bqbiol:is>
	</rdf:Description>
	</rdf:RDF>
	</annotation>
            </species>
      <species boundaryCondition="false" compartment="C_cytop" constant="false" fbc:charge="0" fbc:chemicalFormula="C11H9NO3" hasOnlySubstanceUnits="false" id="M_C00331__cytop" initialAmount="1" metaid="_9fe74c87-86b6-4375-b9a7-139e8b476930" name="Indolepyruvate">
        <annotation>
	<rdf:RDF xmlns:rdf="http://www.w3.org/1999/02/22-rdf-syntax-ns#" xmlns:bqbiol="http://biomodels.net/biology-qualifiers/">
	<rdf:Description rdf:about="#_9fe74c87-86b6-4375-b9a7-139e8b476930">
	<bqbiol:is>
	<rdf:Bag>
	<rdf:li rdf:resource="http://identifiers.org/kegg.compound/C00331"/>
	</rdf:Bag>
	</bqbiol:is>
	</rdf:Description>
	</rdf:RDF>
	</annotation>
            </species>
      <species boundaryCondition="false" compartment="C_cytop" constant="false" fbc:charge="0" fbc:chemicalFormula="C6H12O6" hasOnlySubstanceUnits="false" id="M_C00031__cytop" initialAmount="1" metaid="fa86b481-7ea5-43ef-957d-da36855879b8" name="D-Glucose">
        <annotation>
	<rdf:RDF xmlns:rdf="http://www.w3.org/1999/02/22-rdf-syntax-ns#" xmlns:bqbiol="http://biomodels.net/biology-qualifiers/">
	<rdf:Description rdf:about="#fa86b481-7ea5-43ef-957d-da36855879b8">
	<bqbiol:is>
	<rdf:Bag>
	<rdf:li rdf:resource="http://identifiers.org/kegg.compound/C00031"/>
	</rdf:Bag>
	</bqbiol:is>
	</rdf:Description>
	</rdf:RDF>
	</annotation>
            </species>
      <species boundaryCondition="false" compartment="C_cytop" constant="false" fbc:charge="0" fbc:chemicalFormula="C5H10O5" hasOnlySubstanceUnits="false" id="M_C02474__cytop" initialAmount="1" metaid="_04b3aac8-784c-4ce0-8aa0-c048cf1bb90e" name="Arabinan">
        <annotation>
	<rdf:RDF xmlns:rdf="http://www.w3.org/1999/02/22-rdf-syntax-ns#" xmlns:bqbiol="http://biomodels.net/biology-qualifiers/">
	<rdf:Description rdf:about="#_04b3aac8-784c-4ce0-8aa0-c048cf1bb90e">
	<bqbiol:is>
	<rdf:Bag>
	<rdf:li rdf:resource="http://identifiers.org/kegg.compound/C02474"/>
	</rdf:Bag>
	</bqbiol:is>
	</rdf:Description>
	</rdf:RDF>
	</annotation>
            </species>
      <species boundaryCondition="false" compartment="C_cytop" constant="false" fbc:charge="0" fbc:chemicalFormula="C3H7O7P" hasOnlySubstanceUnits="false" id="M_C00631__cytop" initialAmount="1" metaid="add7011b-843a-44eb-b248-4a797a0878a9" name="2-Phospho-D-glycerate">
        <annotation>
	<rdf:RDF xmlns:rdf="http://www.w3.org/1999/02/22-rdf-syntax-ns#" xmlns:bqbiol="http://biomodels.net/biology-qualifiers/">
	<rdf:Description rdf:about="#add7011b-843a-44eb-b248-4a797a0878a9">
	<bqbiol:is>
	<rdf:Bag>
	<rdf:li rdf:resource="http://identifiers.org/kegg.compound/C00631"/>
	</rdf:Bag>
	</bqbiol:is>
	</rdf:Description>
	</rdf:RDF>
	</annotation>
            </species>
      <species boundaryCondition="false" compartment="C_cytop" constant="false" fbc:charge="0" fbc:chemicalFormula="N2H4" hasOnlySubstanceUnits="false" id="M_C05361__cytop" initialAmount="1" metaid="_10ebfd1f-b168-488f-a012-4004f7fa4d77" name="Hydrazine">
        <annotation>
	<rdf:RDF xmlns:rdf="http://www.w3.org/1999/02/22-rdf-syntax-ns#" xmlns:bqbiol="http://biomodels.net/biology-qualifiers/">
	<rdf:Description rdf:about="#_10ebfd1f-b168-488f-a012-4004f7fa4d77">
	<bqbiol:is>
	<rdf:Bag>
	<rdf:li rdf:resource="http://identifiers.org/kegg.compound/C05361"/>
	</rdf:Bag>
	</bqbiol:is>
	</rdf:Description>
	</rdf:RDF>
	</annotation>
            </species>
      <species boundaryCondition="false" compartment="C_cytop" constant="false" fbc:charge="0" fbc:chemicalFormula="C14H19N6O10P" hasOnlySubstanceUnits="false" id="M_C22395__cytop" initialAmount="1" metaid="_3f10b8f6-067b-4a33-ab3a-3d4d036aff76" name="N6-Succino-2-amino-2'-deoxyadenylate">
        <annotation>
	<rdf:RDF xmlns:rdf="http://www.w3.org/1999/02/22-rdf-syntax-ns#" xmlns:bqbiol="http://biomodels.net/biology-qualifiers/">
	<rdf:Description rdf:about="#_3f10b8f6-067b-4a33-ab3a-3d4d036aff76">
	<bqbiol:is>
	<rdf:Bag>
	<rdf:li rdf:resource="http://identifiers.org/kegg.compound/C22395"/>
	</rdf:Bag>
	</bqbiol:is>
	</rdf:Description>
	</rdf:RDF>
	</annotation>
            </species>
      <species boundaryCondition="false" compartment="C_cytop" constant="false" fbc:charge="0" fbc:chemicalFormula="C6H13O9P" hasOnlySubstanceUnits="false" id="M_C00636__cytop" initialAmount="1" metaid="_5fc4610b-243f-44c6-8c89-8d22d5106fc1" name="D-Mannose 1-phosphate">
        <annotation>
	<rdf:RDF xmlns:rdf="http://www.w3.org/1999/02/22-rdf-syntax-ns#" xmlns:bqbiol="http://biomodels.net/biology-qualifiers/">
	<rdf:Description rdf:about="#_5fc4610b-243f-44c6-8c89-8d22d5106fc1">
	<bqbiol:is>
	<rdf:Bag>
	<rdf:li rdf:resource="http://identifiers.org/kegg.compound/C00636"/>
	</rdf:Bag>
	</bqbiol:is>
	</rdf:Description>
	</rdf:RDF>
	</annotation>
            </species>
      <species boundaryCondition="false" compartment="C_cytop" constant="false" fbc:charge="0" fbc:chemicalFormula="C45H70N7O17P3S" hasOnlySubstanceUnits="false" id="M_C16387__cytop" initialAmount="1" metaid="_67155d23-8adb-4251-a9da-a0ab1239bf08" name="(2E,6Z,9Z,12Z,15Z,18Z)-Tetracosahexaenoyl-CoA">
        <annotation>
	<rdf:RDF xmlns:rdf="http://www.w3.org/1999/02/22-rdf-syntax-ns#" xmlns:bqbiol="http://biomodels.net/biology-qualifiers/">
	<rdf:Description rdf:about="#_67155d23-8adb-4251-a9da-a0ab1239bf08">
	<bqbiol:is>
	<rdf:Bag>
	<rdf:li rdf:resource="http://identifiers.org/kegg.compound/C16387"/>
	</rdf:Bag>
	</bqbiol:is>
	</rdf:Description>
	</rdf:RDF>
	</annotation>
            </species>
      <species boundaryCondition="false" compartment="C_cytop" constant="false" fbc:charge="0" fbc:chemicalFormula="C10H15N5O13P2S" hasOnlySubstanceUnits="false" id="M_C00053__cytop" initialAmount="1" metaid="_0c8ceaff-d6bc-4a90-aef9-5859f0ee00ae" name="3'-Phosphoadenylyl sulfate">
        <annotation>
	<rdf:RDF xmlns:rdf="http://www.w3.org/1999/02/22-rdf-syntax-ns#" xmlns:bqbiol="http://biomodels.net/biology-qualifiers/">
	<rdf:Description rdf:about="#_0c8ceaff-d6bc-4a90-aef9-5859f0ee00ae">
	<bqbiol:is>
	<rdf:Bag>
	<rdf:li rdf:resource="http://identifiers.org/kegg.compound/C00053"/>
	</rdf:Bag>
	</bqbiol:is>
	</rdf:Description>
	</rdf:RDF>
	</annotation>
            </species>
      <species boundaryCondition="false" compartment="C_cytop" constant="false" fbc:charge="0" fbc:chemicalFormula="C6H14O12P2" hasOnlySubstanceUnits="false" id="M_C03785__cytop" initialAmount="1" metaid="_27317f30-5a04-49b0-bd90-32b149b126de" name="D-Tagatose 1,6-bisphosphate">
        <annotation>
	<rdf:RDF xmlns:rdf="http://www.w3.org/1999/02/22-rdf-syntax-ns#" xmlns:bqbiol="http://biomodels.net/biology-qualifiers/">
	<rdf:Description rdf:about="#_27317f30-5a04-49b0-bd90-32b149b126de">
	<bqbiol:is>
	<rdf:Bag>
	<rdf:li rdf:resource="http://identifiers.org/kegg.compound/C03785"/>
	</rdf:Bag>
	</bqbiol:is>
	</rdf:Description>
	</rdf:RDF>
	</annotation>
            </species>
      <species boundaryCondition="false" compartment="C_cytop" constant="false" fbc:charge="0" fbc:chemicalFormula="C6H12O6" hasOnlySubstanceUnits="false" id="M_C00124__cytop" initialAmount="1" metaid="_7de3d51f-fb43-41f2-9dbe-07fa37a2f563" name="D-Galactose">
        <annotation>
	<rdf:RDF xmlns:rdf="http://www.w3.org/1999/02/22-rdf-syntax-ns#" xmlns:bqbiol="http://biomodels.net/biology-qualifiers/">
	<rdf:Description rdf:about="#_7de3d51f-fb43-41f2-9dbe-07fa37a2f563">
	<bqbiol:is>
	<rdf:Bag>
	<rdf:li rdf:resource="http://identifiers.org/kegg.compound/C00124"/>
	</rdf:Bag>
	</bqbiol:is>
	</rdf:Description>
	</rdf:RDF>
	</annotation>
            </species>
      <species boundaryCondition="false" compartment="C_cytop" constant="false" fbc:charge="0" fbc:chemicalFormula="C9H8O4" hasOnlySubstanceUnits="false" id="M_C01179__cytop" initialAmount="1" metaid="_2d870e1c-34c7-43d7-a084-3905fc0e6f2a" name="3-(4-Hydroxyphenyl)pyruvate">
        <annotation>
	<rdf:RDF xmlns:rdf="http://www.w3.org/1999/02/22-rdf-syntax-ns#" xmlns:bqbiol="http://biomodels.net/biology-qualifiers/">
	<rdf:Description rdf:about="#_2d870e1c-34c7-43d7-a084-3905fc0e6f2a">
	<bqbiol:is>
	<rdf:Bag>
	<rdf:li rdf:resource="http://identifiers.org/kegg.compound/C01179"/>
	</rdf:Bag>
	</bqbiol:is>
	</rdf:Description>
	</rdf:RDF>
	</annotation>
            </species>
      <species boundaryCondition="false" compartment="C_cytop" constant="false" fbc:charge="0" fbc:chemicalFormula="C6H13NO2" hasOnlySubstanceUnits="false" id="M_C00407__cytop" initialAmount="1" metaid="_1f3e2ada-d679-4b77-a40b-448383aabee2" name="L-Isoleucine">
        <annotation>
	<rdf:RDF xmlns:rdf="http://www.w3.org/1999/02/22-rdf-syntax-ns#" xmlns:bqbiol="http://biomodels.net/biology-qualifiers/">
	<rdf:Description rdf:about="#_1f3e2ada-d679-4b77-a40b-448383aabee2">
	<bqbiol:is>
	<rdf:Bag>
	<rdf:li rdf:resource="http://identifiers.org/kegg.compound/C00407"/>
	</rdf:Bag>
	</bqbiol:is>
	</rdf:Description>
	</rdf:RDF>
	</annotation>
            </species>
      <species boundaryCondition="false" compartment="C_cytop" constant="false" fbc:charge="0" fbc:chemicalFormula="C9H15N2O15P3" hasOnlySubstanceUnits="false" id="M_C00075__cytop" initialAmount="1" metaid="_09424480-3cb1-4413-a624-bfb66c2487f0" name="UTP">
        <annotation>
	<rdf:RDF xmlns:rdf="http://www.w3.org/1999/02/22-rdf-syntax-ns#" xmlns:bqbiol="http://biomodels.net/biology-qualifiers/">
	<rdf:Description rdf:about="#_09424480-3cb1-4413-a624-bfb66c2487f0">
	<bqbiol:is>
	<rdf:Bag>
	<rdf:li rdf:resource="http://identifiers.org/kegg.compound/C00075"/>
	</rdf:Bag>
	</bqbiol:is>
	</rdf:Description>
	</rdf:RDF>
	</annotation>
            </species>
      <species boundaryCondition="false" compartment="C_cytop" constant="false" fbc:charge="0" fbc:chemicalFormula="C10H18N5O15P3" hasOnlySubstanceUnits="false" id="M_C05922__cytop" initialAmount="1" metaid="_3b801255-8765-4ec5-86cf-e9842ea90984" name="Formamidopyrimidine nucleoside triphosphate">
        <annotation>
	<rdf:RDF xmlns:rdf="http://www.w3.org/1999/02/22-rdf-syntax-ns#" xmlns:bqbiol="http://biomodels.net/biology-qualifiers/">
	<rdf:Description rdf:about="#_3b801255-8765-4ec5-86cf-e9842ea90984">
	<bqbiol:is>
	<rdf:Bag>
	<rdf:li rdf:resource="http://identifiers.org/kegg.compound/C05922"/>
	</rdf:Bag>
	</bqbiol:is>
	</rdf:Description>
	</rdf:RDF>
	</annotation>
            </species>
      <species boundaryCondition="false" compartment="C_cytop" constant="false" fbc:charge="0" fbc:chemicalFormula="C5H12O7P2" hasOnlySubstanceUnits="false" id="M_C00129__cytop" initialAmount="1" metaid="_234d377d-3706-4ee2-a4fd-fb1289f8cc64" name="Isopentenyl diphosphate">
        <annotation>
	<rdf:RDF xmlns:rdf="http://www.w3.org/1999/02/22-rdf-syntax-ns#" xmlns:bqbiol="http://biomodels.net/biology-qualifiers/">
	<rdf:Description rdf:about="#_234d377d-3706-4ee2-a4fd-fb1289f8cc64">
	<bqbiol:is>
	<rdf:Bag>
	<rdf:li rdf:resource="http://identifiers.org/kegg.compound/C00129"/>
	</rdf:Bag>
	</bqbiol:is>
	</rdf:Description>
	</rdf:RDF>
	</annotation>
            </species>
      <species boundaryCondition="false" compartment="C_cytop" constant="false" fbc:charge="0" fbc:chemicalFormula="C27H44O" hasOnlySubstanceUnits="false" id="M_C05437__cytop" initialAmount="1" metaid="_2f197f53-105f-445c-8b18-fa30e2b672cc" name="Zymosterol">
        <annotation>
	<rdf:RDF xmlns:rdf="http://www.w3.org/1999/02/22-rdf-syntax-ns#" xmlns:bqbiol="http://biomodels.net/biology-qualifiers/">
	<rdf:Description rdf:about="#_2f197f53-105f-445c-8b18-fa30e2b672cc">
	<bqbiol:is>
	<rdf:Bag>
	<rdf:li rdf:resource="http://identifiers.org/kegg.compound/C05437"/>
	</rdf:Bag>
	</bqbiol:is>
	</rdf:Description>
	</rdf:RDF>
	</annotation>
            </species>
      <species boundaryCondition="false" compartment="C_cytop" constant="false" fbc:charge="0" hasOnlySubstanceUnits="false" id="M_C01642__cytop" initialAmount="1" metaid="_4f4add1d-5b21-4f44-bbf9-e9afb24a3b87" name="tRNA(Gly)">
        <annotation>
	<rdf:RDF xmlns:rdf="http://www.w3.org/1999/02/22-rdf-syntax-ns#" xmlns:bqbiol="http://biomodels.net/biology-qualifiers/">
	<rdf:Description rdf:about="#_4f4add1d-5b21-4f44-bbf9-e9afb24a3b87">
	<bqbiol:is>
	<rdf:Bag>
	<rdf:li rdf:resource="http://identifiers.org/kegg.compound/C01642"/>
	</rdf:Bag>
	</bqbiol:is>
	</rdf:Description>
	</rdf:RDF>
	</annotation>
            </species>
      <species boundaryCondition="false" compartment="C_cytop" constant="false" fbc:charge="0" fbc:chemicalFormula="C6H13O9P" hasOnlySubstanceUnits="false" id="M_C00092__cytop" initialAmount="1" metaid="db05114f-d432-43b1-85ea-a2c9bf2a70ad" name="D-Glucose 6-phosphate">
        <annotation>
	<rdf:RDF xmlns:rdf="http://www.w3.org/1999/02/22-rdf-syntax-ns#" xmlns:bqbiol="http://biomodels.net/biology-qualifiers/">
	<rdf:Description rdf:about="#db05114f-d432-43b1-85ea-a2c9bf2a70ad">
	<bqbiol:is>
	<rdf:Bag>
	<rdf:li rdf:resource="http://identifiers.org/kegg.compound/C00092"/>
	</rdf:Bag>
	</bqbiol:is>
	</rdf:Description>
	</rdf:RDF>
	</annotation>
            </species>
      <species boundaryCondition="false" compartment="C_cytop" constant="false" fbc:charge="0" fbc:chemicalFormula="C18H14FNO3" hasOnlySubstanceUnits="false" id="M_C16610__cytop" initialAmount="1" metaid="a1ae9b45-4232-4f1e-9099-739cc6468ef6" name="Citalopram propionic acid">
        <annotation>
	<rdf:RDF xmlns:rdf="http://www.w3.org/1999/02/22-rdf-syntax-ns#" xmlns:bqbiol="http://biomodels.net/biology-qualifiers/">
	<rdf:Description rdf:about="#a1ae9b45-4232-4f1e-9099-739cc6468ef6">
	<bqbiol:is>
	<rdf:Bag>
	<rdf:li rdf:resource="http://identifiers.org/kegg.compound/C16610"/>
	</rdf:Bag>
	</bqbiol:is>
	</rdf:Description>
	</rdf:RDF>
	</annotation>
            </species>
      <species boundaryCondition="false" compartment="C_cytop" constant="false" fbc:charge="0" fbc:chemicalFormula="C3H7NO2S" hasOnlySubstanceUnits="false" id="M_C00097__cytop" initialAmount="1" metaid="e9affb4f-32bb-43ae-a5e1-8a87758abd1d" name="L-Cysteine">
        <annotation>
	<rdf:RDF xmlns:rdf="http://www.w3.org/1999/02/22-rdf-syntax-ns#" xmlns:bqbiol="http://biomodels.net/biology-qualifiers/">
	<rdf:Description rdf:about="#e9affb4f-32bb-43ae-a5e1-8a87758abd1d">
	<bqbiol:is>
	<rdf:Bag>
	<rdf:li rdf:resource="http://identifiers.org/kegg.compound/C00097"/>
	</rdf:Bag>
	</bqbiol:is>
	</rdf:Description>
	</rdf:RDF>
	</annotation>
            </species>
      <species boundaryCondition="false" compartment="C_cytop" constant="false" fbc:charge="0" hasOnlySubstanceUnits="false" id="M_C01931__cytop" initialAmount="1" metaid="be428691-54e4-4912-92da-205043a6c1ed" name="L-Lysyl-tRNA">
        <annotation>
	<rdf:RDF xmlns:rdf="http://www.w3.org/1999/02/22-rdf-syntax-ns#" xmlns:bqbiol="http://biomodels.net/biology-qualifiers/">
	<rdf:Description rdf:about="#be428691-54e4-4912-92da-205043a6c1ed">
	<bqbiol:is>
	<rdf:Bag>
	<rdf:li rdf:resource="http://identifiers.org/kegg.compound/C01931"/>
	</rdf:Bag>
	</bqbiol:is>
	</rdf:Description>
	</rdf:RDF>
	</annotation>
            </species>
      <species boundaryCondition="false" compartment="C_cytop" constant="false" fbc:charge="0" fbc:chemicalFormula="C6H8O6" hasOnlySubstanceUnits="false" id="M_C03289__cytop" initialAmount="1" metaid="_6d19a590-cf34-4a53-a491-9e8079e6db1f" name="L-xylo-Hexulonolactone">
        <annotation>
	<rdf:RDF xmlns:rdf="http://www.w3.org/1999/02/22-rdf-syntax-ns#" xmlns:bqbiol="http://biomodels.net/biology-qualifiers/">
	<rdf:Description rdf:about="#_6d19a590-cf34-4a53-a491-9e8079e6db1f">
	<bqbiol:is>
	<rdf:Bag>
	<rdf:li rdf:resource="http://identifiers.org/kegg.compound/C03289"/>
	</rdf:Bag>
	</bqbiol:is>
	</rdf:Description>
	</rdf:RDF>
	</annotation>
            </species>
      <species boundaryCondition="false" compartment="C_cytop" constant="false" fbc:charge="0" fbc:chemicalFormula="C12H17O10P" hasOnlySubstanceUnits="false" id="M_C06187__cytop" initialAmount="1" metaid="_6429fbb5-d477-45e5-baca-34eb4811c44f" name="Arbutin 6-phosphate">
        <annotation>
	<rdf:RDF xmlns:rdf="http://www.w3.org/1999/02/22-rdf-syntax-ns#" xmlns:bqbiol="http://biomodels.net/biology-qualifiers/">
	<rdf:Description rdf:about="#_6429fbb5-d477-45e5-baca-34eb4811c44f">
	<bqbiol:is>
	<rdf:Bag>
	<rdf:li rdf:resource="http://identifiers.org/kegg.compound/C06187"/>
	</rdf:Bag>
	</bqbiol:is>
	</rdf:Description>
	</rdf:RDF>
	</annotation>
            </species>
      <species boundaryCondition="false" compartment="C_cytop" constant="false" fbc:charge="0" fbc:chemicalFormula="C9H14N4O3" hasOnlySubstanceUnits="false" id="M_C00386__cytop" initialAmount="1" metaid="_3395365d-373e-4871-81be-13caf329504f" name="Carnosine">
        <annotation>
	<rdf:RDF xmlns:rdf="http://www.w3.org/1999/02/22-rdf-syntax-ns#" xmlns:bqbiol="http://biomodels.net/biology-qualifiers/">
	<rdf:Description rdf:about="#_3395365d-373e-4871-81be-13caf329504f">
	<bqbiol:is>
	<rdf:Bag>
	<rdf:li rdf:resource="http://identifiers.org/kegg.compound/C00386"/>
	</rdf:Bag>
	</bqbiol:is>
	</rdf:Description>
	</rdf:RDF>
	</annotation>
            </species>
      <species boundaryCondition="false" compartment="C_cytop" constant="false" fbc:charge="0" fbc:chemicalFormula="C6H11N3O" hasOnlySubstanceUnits="false" id="M_C00860__cytop" initialAmount="1" metaid="c95f0fa9-46f1-410f-bf7e-0e6239f98d2a" name="L-Histidinol">
        <annotation>
	<rdf:RDF xmlns:rdf="http://www.w3.org/1999/02/22-rdf-syntax-ns#" xmlns:bqbiol="http://biomodels.net/biology-qualifiers/">
	<rdf:Description rdf:about="#c95f0fa9-46f1-410f-bf7e-0e6239f98d2a">
	<bqbiol:is>
	<rdf:Bag>
	<rdf:li rdf:resource="http://identifiers.org/kegg.compound/C00860"/>
	</rdf:Bag>
	</bqbiol:is>
	</rdf:Description>
	</rdf:RDF>
	</annotation>
            </species>
      <species boundaryCondition="false" compartment="C_cytop" constant="false" fbc:charge="0" fbc:chemicalFormula="C8H14N2O5S" hasOnlySubstanceUnits="false" id="M_C00669__cytop" initialAmount="1" metaid="c35b5219-beb7-4a81-90d8-7843fcdb6565" name="gamma-L-Glutamyl-L-cysteine">
        <annotation>
	<rdf:RDF xmlns:rdf="http://www.w3.org/1999/02/22-rdf-syntax-ns#" xmlns:bqbiol="http://biomodels.net/biology-qualifiers/">
	<rdf:Description rdf:about="#c35b5219-beb7-4a81-90d8-7843fcdb6565">
	<bqbiol:is>
	<rdf:Bag>
	<rdf:li rdf:resource="http://identifiers.org/kegg.compound/C00669"/>
	</rdf:Bag>
	</bqbiol:is>
	</rdf:Description>
	</rdf:RDF>
	</annotation>
            </species>
      <species boundaryCondition="false" compartment="C_cytop" constant="false" fbc:charge="0" fbc:chemicalFormula="C18H32O16" hasOnlySubstanceUnits="false" id="M_C05404__cytop" initialAmount="1" metaid="_118dca05-6d08-4e33-99e2-31b9f804bb53" name="D-Gal alpha 1->6D-Gal alpha 1->6D-Glucose">
        <annotation>
	<rdf:RDF xmlns:rdf="http://www.w3.org/1999/02/22-rdf-syntax-ns#" xmlns:bqbiol="http://biomodels.net/biology-qualifiers/">
	<rdf:Description rdf:about="#_118dca05-6d08-4e33-99e2-31b9f804bb53">
	<bqbiol:is>
	<rdf:Bag>
	<rdf:li rdf:resource="http://identifiers.org/kegg.compound/C05404"/>
	</rdf:Bag>
	</bqbiol:is>
	</rdf:Description>
	</rdf:RDF>
	</annotation>
            </species>
      <species boundaryCondition="false" compartment="C_cytop" constant="false" fbc:charge="0" fbc:chemicalFormula="C7H14N2O4Se" hasOnlySubstanceUnits="false" id="M_C05699__cytop" initialAmount="1" metaid="_16baa6c1-bc4b-4461-a246-c49bab7729c0" name="L-Selenocystathionine">
        <annotation>
	<rdf:RDF xmlns:rdf="http://www.w3.org/1999/02/22-rdf-syntax-ns#" xmlns:bqbiol="http://biomodels.net/biology-qualifiers/">
	<rdf:Description rdf:about="#_16baa6c1-bc4b-4461-a246-c49bab7729c0">
	<bqbiol:is>
	<rdf:Bag>
	<rdf:li rdf:resource="http://identifiers.org/kegg.compound/C05699"/>
	</rdf:Bag>
	</bqbiol:is>
	</rdf:Description>
	</rdf:RDF>
	</annotation>
            </species>
      <species boundaryCondition="false" compartment="C_cytop" constant="false" fbc:charge="0" fbc:chemicalFormula="C28H44O" hasOnlySubstanceUnits="false" id="M_C22122__cytop" initialAmount="1" metaid="_74c9e636-4263-4384-9e59-563dbcd90765" name="Episterone">
        <annotation>
	<rdf:RDF xmlns:rdf="http://www.w3.org/1999/02/22-rdf-syntax-ns#" xmlns:bqbiol="http://biomodels.net/biology-qualifiers/">
	<rdf:Description rdf:about="#_74c9e636-4263-4384-9e59-563dbcd90765">
	<bqbiol:is>
	<rdf:Bag>
	<rdf:li rdf:resource="http://identifiers.org/kegg.compound/C22122"/>
	</rdf:Bag>
	</bqbiol:is>
	</rdf:Description>
	</rdf:RDF>
	</annotation>
            </species>
      <species boundaryCondition="false" compartment="C_cytop" constant="false" fbc:charge="0" fbc:chemicalFormula="C7H6O5" hasOnlySubstanceUnits="false" id="M_C22438__cytop" initialAmount="1" metaid="_7b6e3086-a3f5-4cc1-9bf6-e3c3a02de463" name="3,5-Dehydroshikimate">
        <annotation>
	<rdf:RDF xmlns:rdf="http://www.w3.org/1999/02/22-rdf-syntax-ns#" xmlns:bqbiol="http://biomodels.net/biology-qualifiers/">
	<rdf:Description rdf:about="#_7b6e3086-a3f5-4cc1-9bf6-e3c3a02de463">
	<bqbiol:is>
	<rdf:Bag>
	<rdf:li rdf:resource="http://identifiers.org/kegg.compound/C22438"/>
	</rdf:Bag>
	</bqbiol:is>
	</rdf:Description>
	</rdf:RDF>
	</annotation>
            </species>
      <species boundaryCondition="false" compartment="C_cytop" constant="false" fbc:charge="0" hasOnlySubstanceUnits="false" id="M_C02430__cytop" initialAmount="1" metaid="b31c09f9-cd3b-41d6-bef1-924210349993" name="L-Methionyl-tRNA">
        <annotation>
	<rdf:RDF xmlns:rdf="http://www.w3.org/1999/02/22-rdf-syntax-ns#" xmlns:bqbiol="http://biomodels.net/biology-qualifiers/">
	<rdf:Description rdf:about="#b31c09f9-cd3b-41d6-bef1-924210349993">
	<bqbiol:is>
	<rdf:Bag>
	<rdf:li rdf:resource="http://identifiers.org/kegg.compound/C02430"/>
	</rdf:Bag>
	</bqbiol:is>
	</rdf:Description>
	</rdf:RDF>
	</annotation>
            </species>
      <species boundaryCondition="false" compartment="C_cytop" constant="false" fbc:charge="0" fbc:chemicalFormula="C3H7NO2Se" hasOnlySubstanceUnits="false" id="M_C05688__cytop" initialAmount="1" metaid="_1d1a240d-8798-4b05-bc46-a331f3ef8a98" name="L-Selenocysteine">
        <annotation>
	<rdf:RDF xmlns:rdf="http://www.w3.org/1999/02/22-rdf-syntax-ns#" xmlns:bqbiol="http://biomodels.net/biology-qualifiers/">
	<rdf:Description rdf:about="#_1d1a240d-8798-4b05-bc46-a331f3ef8a98">
	<bqbiol:is>
	<rdf:Bag>
	<rdf:li rdf:resource="http://identifiers.org/kegg.compound/C05688"/>
	</rdf:Bag>
	</bqbiol:is>
	</rdf:Description>
	</rdf:RDF>
	</annotation>
            </species>
      <species boundaryCondition="false" compartment="C_cytop" constant="false" fbc:charge="0" fbc:chemicalFormula="C20H32O3" hasOnlySubstanceUnits="false" id="M_C22111__cytop" initialAmount="1" metaid="d18346d8-b4a2-490b-b3c5-7cafdf7d5564" name="3beta-Hydroxysteroid-4alpha-carboxylate">
        <annotation>
	<rdf:RDF xmlns:rdf="http://www.w3.org/1999/02/22-rdf-syntax-ns#" xmlns:bqbiol="http://biomodels.net/biology-qualifiers/">
	<rdf:Description rdf:about="#d18346d8-b4a2-490b-b3c5-7cafdf7d5564">
	<bqbiol:is>
	<rdf:Bag>
	<rdf:li rdf:resource="http://identifiers.org/kegg.compound/C22111"/>
	</rdf:Bag>
	</bqbiol:is>
	</rdf:Description>
	</rdf:RDF>
	</annotation>
            </species>
      <species boundaryCondition="false" compartment="C_cytop" constant="false" fbc:charge="0" fbc:chemicalFormula="C10H15N2O8P" hasOnlySubstanceUnits="false" id="M_C00364__cytop" initialAmount="1" metaid="_6b79aef1-48b8-4025-9f2d-dab76c0a73ac" name="dTMP">
        <annotation>
	<rdf:RDF xmlns:rdf="http://www.w3.org/1999/02/22-rdf-syntax-ns#" xmlns:bqbiol="http://biomodels.net/biology-qualifiers/">
	<rdf:Description rdf:about="#_6b79aef1-48b8-4025-9f2d-dab76c0a73ac">
	<bqbiol:is>
	<rdf:Bag>
	<rdf:li rdf:resource="http://identifiers.org/kegg.compound/C00364"/>
	</rdf:Bag>
	</bqbiol:is>
	</rdf:Description>
	</rdf:RDF>
	</annotation>
            </species>
      <species boundaryCondition="false" compartment="C_cytop" constant="false" fbc:charge="0" fbc:chemicalFormula="C7H6O5" hasOnlySubstanceUnits="false" id="M_C01424__cytop" initialAmount="1" metaid="_7c77927a-27f3-4953-b7bb-6cb8cee6b4a0" name="Gallate">
        <annotation>
	<rdf:RDF xmlns:rdf="http://www.w3.org/1999/02/22-rdf-syntax-ns#" xmlns:bqbiol="http://biomodels.net/biology-qualifiers/">
	<rdf:Description rdf:about="#_7c77927a-27f3-4953-b7bb-6cb8cee6b4a0">
	<bqbiol:is>
	<rdf:Bag>
	<rdf:li rdf:resource="http://identifiers.org/kegg.compound/C01424"/>
	</rdf:Bag>
	</bqbiol:is>
	</rdf:Description>
	</rdf:RDF>
	</annotation>
            </species>
      <species boundaryCondition="false" compartment="C_cytop" constant="false" fbc:charge="0" fbc:chemicalFormula="C8H13N2O5P" hasOnlySubstanceUnits="false" id="M_C00647__cytop" initialAmount="1" metaid="b147f392-ec66-45ad-9036-d46f7cbd2515" name="Pyridoxamine phosphate">
        <annotation>
	<rdf:RDF xmlns:rdf="http://www.w3.org/1999/02/22-rdf-syntax-ns#" xmlns:bqbiol="http://biomodels.net/biology-qualifiers/">
	<rdf:Description rdf:about="#b147f392-ec66-45ad-9036-d46f7cbd2515">
	<bqbiol:is>
	<rdf:Bag>
	<rdf:li rdf:resource="http://identifiers.org/kegg.compound/C00647"/>
	</rdf:Bag>
	</bqbiol:is>
	</rdf:Description>
	</rdf:RDF>
	</annotation>
            </species>
      <species boundaryCondition="false" compartment="C_cytop" constant="false" fbc:charge="0" fbc:chemicalFormula="C9H11FN2O5" hasOnlySubstanceUnits="false" id="M_C12739__cytop" initialAmount="1" metaid="_3506a85b-1edb-4c0f-831a-64cb74d0b156" name="5'-Deoxy-5-fluorouridine">
        <annotation>
	<rdf:RDF xmlns:rdf="http://www.w3.org/1999/02/22-rdf-syntax-ns#" xmlns:bqbiol="http://biomodels.net/biology-qualifiers/">
	<rdf:Description rdf:about="#_3506a85b-1edb-4c0f-831a-64cb74d0b156">
	<bqbiol:is>
	<rdf:Bag>
	<rdf:li rdf:resource="http://identifiers.org/kegg.compound/C12739"/>
	</rdf:Bag>
	</bqbiol:is>
	</rdf:Description>
	</rdf:RDF>
	</annotation>
            </species>
      <species boundaryCondition="false" compartment="C_cytop" constant="false" fbc:charge="0" fbc:chemicalFormula="C18H35OSR" hasOnlySubstanceUnits="false" id="M_C04088__cytop" initialAmount="1" metaid="c4e7ddd4-877e-431f-be36-bb98ea1f5d75" name="Octadecanoyl-[acyl-carrier protein]">
        <annotation>
	<rdf:RDF xmlns:rdf="http://www.w3.org/1999/02/22-rdf-syntax-ns#" xmlns:bqbiol="http://biomodels.net/biology-qualifiers/">
	<rdf:Description rdf:about="#c4e7ddd4-877e-431f-be36-bb98ea1f5d75">
	<bqbiol:is>
	<rdf:Bag>
	<rdf:li rdf:resource="http://identifiers.org/kegg.compound/C04088"/>
	</rdf:Bag>
	</bqbiol:is>
	</rdf:Description>
	</rdf:RDF>
	</annotation>
            </species>
      <species boundaryCondition="false" compartment="C_cytop" constant="false" fbc:charge="0" fbc:chemicalFormula="C20H36O7P2" hasOnlySubstanceUnits="false" id="M_C00353__cytop" initialAmount="1" metaid="_5a2054cb-14ed-4b62-b0f8-ff380260d12f" name="Geranylgeranyl diphosphate">
        <annotation>
	<rdf:RDF xmlns:rdf="http://www.w3.org/1999/02/22-rdf-syntax-ns#" xmlns:bqbiol="http://biomodels.net/biology-qualifiers/">
	<rdf:Description rdf:about="#_5a2054cb-14ed-4b62-b0f8-ff380260d12f">
	<bqbiol:is>
	<rdf:Bag>
	<rdf:li rdf:resource="http://identifiers.org/kegg.compound/C00353"/>
	</rdf:Bag>
	</bqbiol:is>
	</rdf:Description>
	</rdf:RDF>
	</annotation>
            </species>
      <species boundaryCondition="false" compartment="C_cytop" constant="false" fbc:charge="0" fbc:chemicalFormula="C10H14N4O4S2R4" hasOnlySubstanceUnits="false" id="M_C00342__cytop" initialAmount="1" metaid="_76f87a47-49d0-4554-ab64-6a7fea3d741c" name="Thioredoxin">
        <annotation>
	<rdf:RDF xmlns:rdf="http://www.w3.org/1999/02/22-rdf-syntax-ns#" xmlns:bqbiol="http://biomodels.net/biology-qualifiers/">
	<rdf:Description rdf:about="#_76f87a47-49d0-4554-ab64-6a7fea3d741c">
	<bqbiol:is>
	<rdf:Bag>
	<rdf:li rdf:resource="http://identifiers.org/kegg.compound/C00342"/>
	</rdf:Bag>
	</bqbiol:is>
	</rdf:Description>
	</rdf:RDF>
	</annotation>
            </species>
      <species boundaryCondition="false" compartment="C_cytop" constant="false" fbc:charge="0" fbc:chemicalFormula="C24H37N7O17P3SR" hasOnlySubstanceUnits="false" id="M_C00658__cytop" initialAmount="1" metaid="_4285fd3d-4416-4755-9a80-2f997c42881a" name="trans-2,3-Dehydroacyl-CoA">
        <annotation>
	<rdf:RDF xmlns:rdf="http://www.w3.org/1999/02/22-rdf-syntax-ns#" xmlns:bqbiol="http://biomodels.net/biology-qualifiers/">
	<rdf:Description rdf:about="#_4285fd3d-4416-4755-9a80-2f997c42881a">
	<bqbiol:is>
	<rdf:Bag>
	<rdf:li rdf:resource="http://identifiers.org/kegg.compound/C00658"/>
	</rdf:Bag>
	</bqbiol:is>
	</rdf:Description>
	</rdf:RDF>
	</annotation>
            </species>
      <species boundaryCondition="false" compartment="C_cytop" constant="false" fbc:charge="0" fbc:chemicalFormula="C6H14O6" hasOnlySubstanceUnits="false" id="M_C01697__cytop" initialAmount="1" metaid="_2804dab5-7f79-4a16-81d6-52c1cdc70659" name="Galactitol">
        <annotation>
	<rdf:RDF xmlns:rdf="http://www.w3.org/1999/02/22-rdf-syntax-ns#" xmlns:bqbiol="http://biomodels.net/biology-qualifiers/">
	<rdf:Description rdf:about="#_2804dab5-7f79-4a16-81d6-52c1cdc70659">
	<bqbiol:is>
	<rdf:Bag>
	<rdf:li rdf:resource="http://identifiers.org/kegg.compound/C01697"/>
	</rdf:Bag>
	</bqbiol:is>
	</rdf:Description>
	</rdf:RDF>
	</annotation>
            </species>
      <species boundaryCondition="false" compartment="C_cytop" constant="false" fbc:charge="0" fbc:chemicalFormula="C42H48N4O16" hasOnlySubstanceUnits="false" id="M_C02463__cytop" initialAmount="1" metaid="ca4d5e60-dcae-47ea-a8f9-347d734d8680" name="Precorrin 2">
        <annotation>
	<rdf:RDF xmlns:rdf="http://www.w3.org/1999/02/22-rdf-syntax-ns#" xmlns:bqbiol="http://biomodels.net/biology-qualifiers/">
	<rdf:Description rdf:about="#ca4d5e60-dcae-47ea-a8f9-347d734d8680">
	<bqbiol:is>
	<rdf:Bag>
	<rdf:li rdf:resource="http://identifiers.org/kegg.compound/C02463"/>
	</rdf:Bag>
	</bqbiol:is>
	</rdf:Description>
	</rdf:RDF>
	</annotation>
            </species>
      <species boundaryCondition="false" compartment="C_mito" constant="false" fbc:charge="0" fbc:chemicalFormula="C6H8O7" hasOnlySubstanceUnits="false" id="M_C00158__mito" initialAmount="1" metaid="_22779ca7-d3d2-409b-ba0e-34b8244cd0c0" name="Citrate">
        <annotation>
	<rdf:RDF xmlns:rdf="http://www.w3.org/1999/02/22-rdf-syntax-ns#" xmlns:bqbiol="http://biomodels.net/biology-qualifiers/">
	<rdf:Description rdf:about="#_22779ca7-d3d2-409b-ba0e-34b8244cd0c0">
	<bqbiol:is>
	<rdf:Bag>
	<rdf:li rdf:resource="http://identifiers.org/kegg.compound/C00158"/>
	</rdf:Bag>
	</bqbiol:is>
	</rdf:Description>
	</rdf:RDF>
	</annotation>
            </species>
      <species boundaryCondition="false" compartment="C_mito" constant="false" fbc:charge="0" fbc:chemicalFormula="C4H5NO4" hasOnlySubstanceUnits="false" id="M_C02362__mito" initialAmount="1" metaid="_07235552-4387-4542-b6d1-e14e1ce4720b" name="2-Oxosuccinamate">
        <annotation>
	<rdf:RDF xmlns:rdf="http://www.w3.org/1999/02/22-rdf-syntax-ns#" xmlns:bqbiol="http://biomodels.net/biology-qualifiers/">
	<rdf:Description rdf:about="#_07235552-4387-4542-b6d1-e14e1ce4720b">
	<bqbiol:is>
	<rdf:Bag>
	<rdf:li rdf:resource="http://identifiers.org/kegg.compound/C02362"/>
	</rdf:Bag>
	</bqbiol:is>
	</rdf:Description>
	</rdf:RDF>
	</annotation>
            </species>
      <species boundaryCondition="false" compartment="C_mito" constant="false" fbc:charge="0" fbc:chemicalFormula="C6H8N2O" hasOnlySubstanceUnits="false" id="M_C05827__mito" initialAmount="1" metaid="e422c59c-101a-411d-a8c4-3ad406a17e46" name="Methylimidazole acetaldehyde">
        <annotation>
	<rdf:RDF xmlns:rdf="http://www.w3.org/1999/02/22-rdf-syntax-ns#" xmlns:bqbiol="http://biomodels.net/biology-qualifiers/">
	<rdf:Description rdf:about="#e422c59c-101a-411d-a8c4-3ad406a17e46">
	<bqbiol:is>
	<rdf:Bag>
	<rdf:li rdf:resource="http://identifiers.org/kegg.compound/C05827"/>
	</rdf:Bag>
	</bqbiol:is>
	</rdf:Description>
	</rdf:RDF>
	</annotation>
            </species>
      <species boundaryCondition="false" compartment="C_mito" constant="false" fbc:charge="0" fbc:chemicalFormula="C9H10O4" hasOnlySubstanceUnits="false" id="M_C05582__mito" initialAmount="1" metaid="_600ce83a-2567-4d75-abcf-f07dd436dac1" name="Homovanillate">
        <annotation>
	<rdf:RDF xmlns:rdf="http://www.w3.org/1999/02/22-rdf-syntax-ns#" xmlns:bqbiol="http://biomodels.net/biology-qualifiers/">
	<rdf:Description rdf:about="#_600ce83a-2567-4d75-abcf-f07dd436dac1">
	<bqbiol:is>
	<rdf:Bag>
	<rdf:li rdf:resource="http://identifiers.org/kegg.compound/C05582"/>
	</rdf:Bag>
	</bqbiol:is>
	</rdf:Description>
	</rdf:RDF>
	</annotation>
            </species>
      <species boundaryCondition="false" compartment="C_mito" constant="false" fbc:charge="0" fbc:chemicalFormula="C9H13FN2O12P2" hasOnlySubstanceUnits="false" id="M_C21748__mito" initialAmount="1" metaid="_34c756f6-f3c2-43a8-ba50-2189b8f4ddd6" name="5-Fluorouridine diphosphate">
        <annotation>
	<rdf:RDF xmlns:rdf="http://www.w3.org/1999/02/22-rdf-syntax-ns#" xmlns:bqbiol="http://biomodels.net/biology-qualifiers/">
	<rdf:Description rdf:about="#_34c756f6-f3c2-43a8-ba50-2189b8f4ddd6">
	<bqbiol:is>
	<rdf:Bag>
	<rdf:li rdf:resource="http://identifiers.org/kegg.compound/C21748"/>
	</rdf:Bag>
	</bqbiol:is>
	</rdf:Description>
	</rdf:RDF>
	</annotation>
            </species>
      <species boundaryCondition="false" compartment="C_mito" constant="false" fbc:charge="0" fbc:chemicalFormula="C3H6O3" hasOnlySubstanceUnits="false" id="M_C00256__mito" initialAmount="1" metaid="de88564c-8082-49b1-b529-36a0e1207924" name="(R)-Lactate">
        <annotation>
	<rdf:RDF xmlns:rdf="http://www.w3.org/1999/02/22-rdf-syntax-ns#" xmlns:bqbiol="http://biomodels.net/biology-qualifiers/">
	<rdf:Description rdf:about="#de88564c-8082-49b1-b529-36a0e1207924">
	<bqbiol:is>
	<rdf:Bag>
	<rdf:li rdf:resource="http://identifiers.org/kegg.compound/C00256"/>
	</rdf:Bag>
	</bqbiol:is>
	</rdf:Description>
	</rdf:RDF>
	</annotation>
            </species>
      <species boundaryCondition="false" compartment="C_mito" constant="false" fbc:charge="0" fbc:chemicalFormula="C26H44N7O18P3S" hasOnlySubstanceUnits="false" id="M_C05998__mito" initialAmount="1" metaid="a361a7c8-6390-4f37-b6ce-f6a178c5573d" name="3-Hydroxyisovaleryl-CoA">
        <annotation>
	<rdf:RDF xmlns:rdf="http://www.w3.org/1999/02/22-rdf-syntax-ns#" xmlns:bqbiol="http://biomodels.net/biology-qualifiers/">
	<rdf:Description rdf:about="#a361a7c8-6390-4f37-b6ce-f6a178c5573d">
	<bqbiol:is>
	<rdf:Bag>
	<rdf:li rdf:resource="http://identifiers.org/kegg.compound/C05998"/>
	</rdf:Bag>
	</bqbiol:is>
	</rdf:Description>
	</rdf:RDF>
	</annotation>
            </species>
      <species boundaryCondition="false" compartment="C_mito" constant="false" fbc:charge="0" fbc:chemicalFormula="C15H23N5O14P2" hasOnlySubstanceUnits="false" id="M_C00301__mito" initialAmount="1" metaid="cc56ac13-c9f9-4e09-9fab-838ab8e6d3fd" name="ADP-ribose">
        <annotation>
	<rdf:RDF xmlns:rdf="http://www.w3.org/1999/02/22-rdf-syntax-ns#" xmlns:bqbiol="http://biomodels.net/biology-qualifiers/">
	<rdf:Description rdf:about="#cc56ac13-c9f9-4e09-9fab-838ab8e6d3fd">
	<bqbiol:is>
	<rdf:Bag>
	<rdf:li rdf:resource="http://identifiers.org/kegg.compound/C00301"/>
	</rdf:Bag>
	</bqbiol:is>
	</rdf:Description>
	</rdf:RDF>
	</annotation>
            </species>
      <species boundaryCondition="false" compartment="C_mito" constant="false" fbc:charge="0" fbc:chemicalFormula="C35H56N7O19P3S" hasOnlySubstanceUnits="false" id="M_C16337__mito" initialAmount="1" metaid="c0b1df78-35e3-4509-afc6-6674817e9207" name="3-Hydroxy-OPC4-CoA">
        <annotation>
	<rdf:RDF xmlns:rdf="http://www.w3.org/1999/02/22-rdf-syntax-ns#" xmlns:bqbiol="http://biomodels.net/biology-qualifiers/">
	<rdf:Description rdf:about="#c0b1df78-35e3-4509-afc6-6674817e9207">
	<bqbiol:is>
	<rdf:Bag>
	<rdf:li rdf:resource="http://identifiers.org/kegg.compound/C16337"/>
	</rdf:Bag>
	</bqbiol:is>
	</rdf:Description>
	</rdf:RDF>
	</annotation>
            </species>
      <species boundaryCondition="false" compartment="C_mito" constant="false" fbc:charge="0" fbc:chemicalFormula="C6H6O7" hasOnlySubstanceUnits="false" id="M_C05379__mito" initialAmount="1" metaid="_97833bf2-89ae-4bae-9348-700b7c755db4" name="Oxalosuccinate">
        <annotation>
	<rdf:RDF xmlns:rdf="http://www.w3.org/1999/02/22-rdf-syntax-ns#" xmlns:bqbiol="http://biomodels.net/biology-qualifiers/">
	<rdf:Description rdf:about="#_97833bf2-89ae-4bae-9348-700b7c755db4">
	<bqbiol:is>
	<rdf:Bag>
	<rdf:li rdf:resource="http://identifiers.org/kegg.compound/C05379"/>
	</rdf:Bag>
	</bqbiol:is>
	</rdf:Description>
	</rdf:RDF>
	</annotation>
            </species>
      <species boundaryCondition="false" compartment="C_mito" constant="false" fbc:charge="0" fbc:chemicalFormula="C5H10O4" hasOnlySubstanceUnits="false" id="M_C04272__mito" initialAmount="1" metaid="_3f818e8c-cd02-4cc0-a270-60dd3b65b68d" name="(R)-2,3-Dihydroxy-3-methylbutanoate">
        <annotation>
	<rdf:RDF xmlns:rdf="http://www.w3.org/1999/02/22-rdf-syntax-ns#" xmlns:bqbiol="http://biomodels.net/biology-qualifiers/">
	<rdf:Description rdf:about="#_3f818e8c-cd02-4cc0-a270-60dd3b65b68d">
	<bqbiol:is>
	<rdf:Bag>
	<rdf:li rdf:resource="http://identifiers.org/kegg.compound/C04272"/>
	</rdf:Bag>
	</bqbiol:is>
	</rdf:Description>
	</rdf:RDF>
	</annotation>
            </species>
      <species boundaryCondition="false" compartment="C_mito" constant="false" fbc:charge="0" fbc:chemicalFormula="C26H44N7O17P3S" hasOnlySubstanceUnits="false" id="M_C02939__mito" initialAmount="1" metaid="_98e54ab0-4bbb-4b42-800f-ad1115cfe349" name="3-Methylbutanoyl-CoA">
        <annotation>
	<rdf:RDF xmlns:rdf="http://www.w3.org/1999/02/22-rdf-syntax-ns#" xmlns:bqbiol="http://biomodels.net/biology-qualifiers/">
	<rdf:Description rdf:about="#_98e54ab0-4bbb-4b42-800f-ad1115cfe349">
	<bqbiol:is>
	<rdf:Bag>
	<rdf:li rdf:resource="http://identifiers.org/kegg.compound/C02939"/>
	</rdf:Bag>
	</bqbiol:is>
	</rdf:Description>
	</rdf:RDF>
	</annotation>
            </species>
      <species boundaryCondition="false" compartment="C_mito" constant="false" fbc:charge="0" fbc:chemicalFormula="C5H7NO4" hasOnlySubstanceUnits="false" id="M_C00940__mito" initialAmount="1" metaid="_4ab5b22f-b140-4e5f-9259-8295f4a15068" name="2-Oxoglutaramate">
        <annotation>
	<rdf:RDF xmlns:rdf="http://www.w3.org/1999/02/22-rdf-syntax-ns#" xmlns:bqbiol="http://biomodels.net/biology-qualifiers/">
	<rdf:Description rdf:about="#_4ab5b22f-b140-4e5f-9259-8295f4a15068">
	<bqbiol:is>
	<rdf:Bag>
	<rdf:li rdf:resource="http://identifiers.org/kegg.compound/C00940"/>
	</rdf:Bag>
	</bqbiol:is>
	</rdf:Description>
	</rdf:RDF>
	</annotation>
            </species>
      <species boundaryCondition="false" compartment="C_mito" constant="false" fbc:charge="0" fbc:chemicalFormula="C3H8O10P2" hasOnlySubstanceUnits="false" id="M_C00236__mito" initialAmount="1" metaid="_77d996fc-702c-474e-b4af-9e43368e220c" name="3-Phospho-D-glyceroyl phosphate">
        <annotation>
	<rdf:RDF xmlns:rdf="http://www.w3.org/1999/02/22-rdf-syntax-ns#" xmlns:bqbiol="http://biomodels.net/biology-qualifiers/">
	<rdf:Description rdf:about="#_77d996fc-702c-474e-b4af-9e43368e220c">
	<bqbiol:is>
	<rdf:Bag>
	<rdf:li rdf:resource="http://identifiers.org/kegg.compound/C00236"/>
	</rdf:Bag>
	</bqbiol:is>
	</rdf:Description>
	</rdf:RDF>
	</annotation>
            </species>
      <species boundaryCondition="false" compartment="C_mito" constant="false" fbc:charge="0" fbc:chemicalFormula="C8H11NO3" hasOnlySubstanceUnits="false" id="M_C00314__mito" initialAmount="1" metaid="c09e7363-5153-4007-8a6b-a5a336faedfd" name="Pyridoxine">
        <annotation>
	<rdf:RDF xmlns:rdf="http://www.w3.org/1999/02/22-rdf-syntax-ns#" xmlns:bqbiol="http://biomodels.net/biology-qualifiers/">
	<rdf:Description rdf:about="#c09e7363-5153-4007-8a6b-a5a336faedfd">
	<bqbiol:is>
	<rdf:Bag>
	<rdf:li rdf:resource="http://identifiers.org/kegg.compound/C00314"/>
	</rdf:Bag>
	</bqbiol:is>
	</rdf:Description>
	</rdf:RDF>
	</annotation>
            </species>
      <species boundaryCondition="false" compartment="C_mito" constant="false" fbc:charge="0" fbc:chemicalFormula="C5H8O4" hasOnlySubstanceUnits="false" id="M_C00900__mito" initialAmount="1" metaid="_24f4b4e8-c20c-4186-b5cb-8a0fa1821dcc" name="2-Acetolactate">
        <annotation>
	<rdf:RDF xmlns:rdf="http://www.w3.org/1999/02/22-rdf-syntax-ns#" xmlns:bqbiol="http://biomodels.net/biology-qualifiers/">
	<rdf:Description rdf:about="#_24f4b4e8-c20c-4186-b5cb-8a0fa1821dcc">
	<bqbiol:is>
	<rdf:Bag>
	<rdf:li rdf:resource="http://identifiers.org/kegg.compound/C00900"/>
	</rdf:Bag>
	</bqbiol:is>
	</rdf:Description>
	</rdf:RDF>
	</annotation>
            </species>
      <species boundaryCondition="false" compartment="C_mito" constant="false" fbc:charge="0" fbc:chemicalFormula="C6H6O6" hasOnlySubstanceUnits="false" id="M_C00417__mito" initialAmount="1" metaid="ecf2e8be-aaa0-436b-8319-90dafa6a191d" name="cis-Aconitate">
        <annotation>
	<rdf:RDF xmlns:rdf="http://www.w3.org/1999/02/22-rdf-syntax-ns#" xmlns:bqbiol="http://biomodels.net/biology-qualifiers/">
	<rdf:Description rdf:about="#ecf2e8be-aaa0-436b-8319-90dafa6a191d">
	<bqbiol:is>
	<rdf:Bag>
	<rdf:li rdf:resource="http://identifiers.org/kegg.compound/C00417"/>
	</rdf:Bag>
	</bqbiol:is>
	</rdf:Description>
	</rdf:RDF>
	</annotation>
            </species>
      <species boundaryCondition="false" compartment="C_mito" constant="false" fbc:charge="0" fbc:chemicalFormula="C4H9NO2" hasOnlySubstanceUnits="false" id="M_C00334__mito" initialAmount="1" metaid="_33b20fd9-3760-4980-b503-6c8ac1b04aaa" name="4-Aminobutanoate">
        <annotation>
	<rdf:RDF xmlns:rdf="http://www.w3.org/1999/02/22-rdf-syntax-ns#" xmlns:bqbiol="http://biomodels.net/biology-qualifiers/">
	<rdf:Description rdf:about="#_33b20fd9-3760-4980-b503-6c8ac1b04aaa">
	<bqbiol:is>
	<rdf:Bag>
	<rdf:li rdf:resource="http://identifiers.org/kegg.compound/C00334"/>
	</rdf:Bag>
	</bqbiol:is>
	</rdf:Description>
	</rdf:RDF>
	</annotation>
            </species>
      <species boundaryCondition="false" compartment="C_mito" constant="false" fbc:charge="0" fbc:chemicalFormula="C14H19N3O15P2R2" hasOnlySubstanceUnits="false" id="M_C00269__mito" initialAmount="1" metaid="_696e4d49-b47f-42e6-a795-7a1357cfb70a" name="CDP-diacylglycerol">
        <annotation>
	<rdf:RDF xmlns:rdf="http://www.w3.org/1999/02/22-rdf-syntax-ns#" xmlns:bqbiol="http://biomodels.net/biology-qualifiers/">
	<rdf:Description rdf:about="#_696e4d49-b47f-42e6-a795-7a1357cfb70a">
	<bqbiol:is>
	<rdf:Bag>
	<rdf:li rdf:resource="http://identifiers.org/kegg.compound/C00269"/>
	</rdf:Bag>
	</bqbiol:is>
	</rdf:Description>
	</rdf:RDF>
	</annotation>
            </species>
      <species boundaryCondition="false" compartment="C_mito" constant="false" fbc:charge="0" fbc:chemicalFormula="C16H32O2" hasOnlySubstanceUnits="false" id="M_C00249__mito" initialAmount="1" metaid="_6ff512f8-219c-4698-a718-c2b889343099" name="Hexadecanoic acid">
        <annotation>
	<rdf:RDF xmlns:rdf="http://www.w3.org/1999/02/22-rdf-syntax-ns#" xmlns:bqbiol="http://biomodels.net/biology-qualifiers/">
	<rdf:Description rdf:about="#_6ff512f8-219c-4698-a718-c2b889343099">
	<bqbiol:is>
	<rdf:Bag>
	<rdf:li rdf:resource="http://identifiers.org/kegg.compound/C00249"/>
	</rdf:Bag>
	</bqbiol:is>
	</rdf:Description>
	</rdf:RDF>
	</annotation>
            </species>
      <species boundaryCondition="false" compartment="C_mito" constant="false" fbc:charge="0" fbc:chemicalFormula="HSR" hasOnlySubstanceUnits="false" id="M_C00229__mito" initialAmount="1" metaid="_3a49ed2c-fe94-4332-8d20-29fb4038063f" name="Acyl-carrier protein">
        <annotation>
	<rdf:RDF xmlns:rdf="http://www.w3.org/1999/02/22-rdf-syntax-ns#" xmlns:bqbiol="http://biomodels.net/biology-qualifiers/">
	<rdf:Description rdf:about="#_3a49ed2c-fe94-4332-8d20-29fb4038063f">
	<bqbiol:is>
	<rdf:Bag>
	<rdf:li rdf:resource="http://identifiers.org/kegg.compound/C00229"/>
	</rdf:Bag>
	</bqbiol:is>
	</rdf:Description>
	</rdf:RDF>
	</annotation>
            </species>
      <species boundaryCondition="false" compartment="C_mito" constant="false" fbc:charge="0" fbc:chemicalFormula="C6H14N4O2" hasOnlySubstanceUnits="false" id="M_C00062__mito" initialAmount="1" metaid="_9a353d87-a5a7-411a-b7bb-d153062137b4" name="L-Arginine">
        <annotation>
	<rdf:RDF xmlns:rdf="http://www.w3.org/1999/02/22-rdf-syntax-ns#" xmlns:bqbiol="http://biomodels.net/biology-qualifiers/">
	<rdf:Description rdf:about="#_9a353d87-a5a7-411a-b7bb-d153062137b4">
	<bqbiol:is>
	<rdf:Bag>
	<rdf:li rdf:resource="http://identifiers.org/kegg.compound/C00062"/>
	</rdf:Bag>
	</bqbiol:is>
	</rdf:Description>
	</rdf:RDF>
	</annotation>
            </species>
      <species boundaryCondition="false" compartment="C_mito" constant="false" fbc:charge="0" fbc:chemicalFormula="C7H14N2O3" hasOnlySubstanceUnits="false" id="M_C00437__mito" initialAmount="1" metaid="_15147e05-8861-41e2-bb7f-1471b79baf04" name="N-Acetylornithine">
        <annotation>
	<rdf:RDF xmlns:rdf="http://www.w3.org/1999/02/22-rdf-syntax-ns#" xmlns:bqbiol="http://biomodels.net/biology-qualifiers/">
	<rdf:Description rdf:about="#_15147e05-8861-41e2-bb7f-1471b79baf04">
	<bqbiol:is>
	<rdf:Bag>
	<rdf:li rdf:resource="http://identifiers.org/kegg.compound/C00437"/>
	</rdf:Bag>
	</bqbiol:is>
	</rdf:Description>
	</rdf:RDF>
	</annotation>
            </species>
      <species boundaryCondition="false" compartment="C_mito" constant="false" fbc:charge="0" fbc:chemicalFormula="C37H60N7O18P3S" hasOnlySubstanceUnits="false" id="M_C16331__mito" initialAmount="1" metaid="b884a74d-557b-4f9b-8636-a91a089db38c" name="OPC6-CoA">
        <annotation>
	<rdf:RDF xmlns:rdf="http://www.w3.org/1999/02/22-rdf-syntax-ns#" xmlns:bqbiol="http://biomodels.net/biology-qualifiers/">
	<rdf:Description rdf:about="#b884a74d-557b-4f9b-8636-a91a089db38c">
	<bqbiol:is>
	<rdf:Bag>
	<rdf:li rdf:resource="http://identifiers.org/kegg.compound/C16331"/>
	</rdf:Bag>
	</bqbiol:is>
	</rdf:Description>
	</rdf:RDF>
	</annotation>
            </species>
      <species boundaryCondition="false" compartment="C_mito" constant="false" fbc:charge="0" fbc:chemicalFormula="C8H16NOS2R" hasOnlySubstanceUnits="false" id="M_C15973__mito" initialAmount="1" metaid="_8e677bc2-a467-4e70-ab67-a5e4eede8044" name="Enzyme N6-(dihydrolipoyl)lysine">
        <annotation>
	<rdf:RDF xmlns:rdf="http://www.w3.org/1999/02/22-rdf-syntax-ns#" xmlns:bqbiol="http://biomodels.net/biology-qualifiers/">
	<rdf:Description rdf:about="#_8e677bc2-a467-4e70-ab67-a5e4eede8044">
	<bqbiol:is>
	<rdf:Bag>
	<rdf:li rdf:resource="http://identifiers.org/kegg.compound/C15973"/>
	</rdf:Bag>
	</bqbiol:is>
	</rdf:Description>
	</rdf:RDF>
	</annotation>
            </species>
      <species boundaryCondition="false" compartment="C_mito" constant="false" fbc:charge="0" fbc:chemicalFormula="C6H13N3O3" hasOnlySubstanceUnits="false" id="M_C00327__mito" initialAmount="1" metaid="d72a727d-9a59-4d28-b048-9b7a4a5da3d9" name="L-Citrulline">
        <annotation>
	<rdf:RDF xmlns:rdf="http://www.w3.org/1999/02/22-rdf-syntax-ns#" xmlns:bqbiol="http://biomodels.net/biology-qualifiers/">
	<rdf:Description rdf:about="#d72a727d-9a59-4d28-b048-9b7a4a5da3d9">
	<bqbiol:is>
	<rdf:Bag>
	<rdf:li rdf:resource="http://identifiers.org/kegg.compound/C00327"/>
	</rdf:Bag>
	</bqbiol:is>
	</rdf:Description>
	</rdf:RDF>
	</annotation>
            </species>
      <species boundaryCondition="false" compartment="C_mito" constant="false" fbc:charge="0" fbc:chemicalFormula="C10H13NO3" hasOnlySubstanceUnits="false" id="M_C16586__mito" initialAmount="1" metaid="_47a5ea8a-9e52-43c6-9ef3-9c364c1a2bf9" name="2-Phenyl-1,3-propanediol monocarbamate">
        <annotation>
	<rdf:RDF xmlns:rdf="http://www.w3.org/1999/02/22-rdf-syntax-ns#" xmlns:bqbiol="http://biomodels.net/biology-qualifiers/">
	<rdf:Description rdf:about="#_47a5ea8a-9e52-43c6-9ef3-9c364c1a2bf9">
	<bqbiol:is>
	<rdf:Bag>
	<rdf:li rdf:resource="http://identifiers.org/kegg.compound/C16586"/>
	</rdf:Bag>
	</bqbiol:is>
	</rdf:Description>
	</rdf:RDF>
	</annotation>
            </species>
      <species boundaryCondition="false" compartment="C_mito" constant="false" fbc:charge="0" fbc:chemicalFormula="C9H17N5O2R2" hasOnlySubstanceUnits="false" id="M_C21189__mito" initialAmount="1" metaid="e0251291-92a2-48d0-b1eb-0b194a35dbe0" name="Protein N(omega),N(omega)'-dimethyl-L-arginine">
        <annotation>
	<rdf:RDF xmlns:rdf="http://www.w3.org/1999/02/22-rdf-syntax-ns#" xmlns:bqbiol="http://biomodels.net/biology-qualifiers/">
	<rdf:Description rdf:about="#e0251291-92a2-48d0-b1eb-0b194a35dbe0">
	<bqbiol:is>
	<rdf:Bag>
	<rdf:li rdf:resource="http://identifiers.org/kegg.compound/C21189"/>
	</rdf:Bag>
	</bqbiol:is>
	</rdf:Description>
	</rdf:RDF>
	</annotation>
            </species>
      <species boundaryCondition="false" compartment="C_mito" constant="false" fbc:charge="0" fbc:chemicalFormula="C9H13FN2O11P2" hasOnlySubstanceUnits="false" id="M_C21750__mito" initialAmount="1" metaid="_9cc933bb-e3d9-41de-a658-2b37a1b2b33a" name="5-Fluorodeoxyuridine diphosphate">
        <annotation>
	<rdf:RDF xmlns:rdf="http://www.w3.org/1999/02/22-rdf-syntax-ns#" xmlns:bqbiol="http://biomodels.net/biology-qualifiers/">
	<rdf:Description rdf:about="#_9cc933bb-e3d9-41de-a658-2b37a1b2b33a">
	<bqbiol:is>
	<rdf:Bag>
	<rdf:li rdf:resource="http://identifiers.org/kegg.compound/C21750"/>
	</rdf:Bag>
	</bqbiol:is>
	</rdf:Description>
	</rdf:RDF>
	</annotation>
            </species>
      <species boundaryCondition="false" compartment="C_mito" constant="false" fbc:charge="0" fbc:chemicalFormula="NH3" hasOnlySubstanceUnits="false" id="M_C00014__mito" initialAmount="1" metaid="_636d5203-aff7-4461-92f1-838158d1cd3c" name="Ammonia">
        <annotation>
	<rdf:RDF xmlns:rdf="http://www.w3.org/1999/02/22-rdf-syntax-ns#" xmlns:bqbiol="http://biomodels.net/biology-qualifiers/">
	<rdf:Description rdf:about="#_636d5203-aff7-4461-92f1-838158d1cd3c">
	<bqbiol:is>
	<rdf:Bag>
	<rdf:li rdf:resource="http://identifiers.org/kegg.compound/C00014"/>
	</rdf:Bag>
	</bqbiol:is>
	</rdf:Description>
	</rdf:RDF>
	</annotation>
            </species>
      <species boundaryCondition="false" compartment="C_mito" constant="false" fbc:charge="0" fbc:chemicalFormula="C6H10O4" hasOnlySubstanceUnits="false" id="M_C00966__mito" initialAmount="1" metaid="a89632e1-0ce4-4d28-a6d0-9fd0cd6ac6aa" name="2-Dehydropantoate">
        <annotation>
	<rdf:RDF xmlns:rdf="http://www.w3.org/1999/02/22-rdf-syntax-ns#" xmlns:bqbiol="http://biomodels.net/biology-qualifiers/">
	<rdf:Description rdf:about="#a89632e1-0ce4-4d28-a6d0-9fd0cd6ac6aa">
	<bqbiol:is>
	<rdf:Bag>
	<rdf:li rdf:resource="http://identifiers.org/kegg.compound/C00966"/>
	</rdf:Bag>
	</bqbiol:is>
	</rdf:Description>
	</rdf:RDF>
	</annotation>
            </species>
      <species boundaryCondition="false" compartment="C_mito" constant="false" fbc:charge="0" fbc:chemicalFormula="C27H35N9O15P2" hasOnlySubstanceUnits="false" id="M_C01352__mito" initialAmount="1" metaid="c79b4ebf-e869-455a-8f12-f2b8bd67c684" name="FADH2">
        <annotation>
	<rdf:RDF xmlns:rdf="http://www.w3.org/1999/02/22-rdf-syntax-ns#" xmlns:bqbiol="http://biomodels.net/biology-qualifiers/">
	<rdf:Description rdf:about="#c79b4ebf-e869-455a-8f12-f2b8bd67c684">
	<bqbiol:is>
	<rdf:Bag>
	<rdf:li rdf:resource="http://identifiers.org/kegg.compound/C01352"/>
	</rdf:Bag>
	</bqbiol:is>
	</rdf:Description>
	</rdf:RDF>
	</annotation>
            </species>
      <species boundaryCondition="false" compartment="C_mito" constant="false" fbc:charge="0" fbc:chemicalFormula="C27H46N7O17P3S" hasOnlySubstanceUnits="false" id="M_C05270__mito" initialAmount="1" metaid="d79e02ef-528b-435e-ab4e-edc75a54337b" name="Hexanoyl-CoA">
        <annotation>
	<rdf:RDF xmlns:rdf="http://www.w3.org/1999/02/22-rdf-syntax-ns#" xmlns:bqbiol="http://biomodels.net/biology-qualifiers/">
	<rdf:Description rdf:about="#d79e02ef-528b-435e-ab4e-edc75a54337b">
	<bqbiol:is>
	<rdf:Bag>
	<rdf:li rdf:resource="http://identifiers.org/kegg.compound/C05270"/>
	</rdf:Bag>
	</bqbiol:is>
	</rdf:Description>
	</rdf:RDF>
	</annotation>
            </species>
      <species boundaryCondition="false" compartment="C_mito" constant="false" fbc:charge="0" fbc:chemicalFormula="C29H48N7O17P3S" hasOnlySubstanceUnits="false" id="M_C05276__mito" initialAmount="1" metaid="_88b87bb0-f8d3-4463-8265-024f4fbc50be" name="trans-Oct-2-enoyl-CoA">
        <annotation>
	<rdf:RDF xmlns:rdf="http://www.w3.org/1999/02/22-rdf-syntax-ns#" xmlns:bqbiol="http://biomodels.net/biology-qualifiers/">
	<rdf:Description rdf:about="#_88b87bb0-f8d3-4463-8265-024f4fbc50be">
	<bqbiol:is>
	<rdf:Bag>
	<rdf:li rdf:resource="http://identifiers.org/kegg.compound/C05276"/>
	</rdf:Bag>
	</bqbiol:is>
	</rdf:Description>
	</rdf:RDF>
	</annotation>
            </species>
      <species boundaryCondition="false" compartment="C_mito" constant="false" fbc:charge="0" fbc:chemicalFormula="C10H16N5O13P3" hasOnlySubstanceUnits="false" id="M_C00002__mito" initialAmount="1" metaid="_3fa9c1d8-48e5-4e0a-a30e-96f141a8ab12" name="ATP">
        <annotation>
	<rdf:RDF xmlns:rdf="http://www.w3.org/1999/02/22-rdf-syntax-ns#" xmlns:bqbiol="http://biomodels.net/biology-qualifiers/">
	<rdf:Description rdf:about="#_3fa9c1d8-48e5-4e0a-a30e-96f141a8ab12">
	<bqbiol:is>
	<rdf:Bag>
	<rdf:li rdf:resource="http://identifiers.org/kegg.compound/C00002"/>
	</rdf:Bag>
	</bqbiol:is>
	</rdf:Description>
	</rdf:RDF>
	</annotation>
            </species>
      <species boundaryCondition="false" compartment="C_mito" constant="false" fbc:charge="0" fbc:chemicalFormula="C7H13N5O2R2" hasOnlySubstanceUnits="false" id="M_C00613__mito" initialAmount="1" metaid="_862b0ece-1f6d-4c65-ae57-540ea723f58c" name="Protein-L-arginine">
        <annotation>
	<rdf:RDF xmlns:rdf="http://www.w3.org/1999/02/22-rdf-syntax-ns#" xmlns:bqbiol="http://biomodels.net/biology-qualifiers/">
	<rdf:Description rdf:about="#_862b0ece-1f6d-4c65-ae57-540ea723f58c">
	<bqbiol:is>
	<rdf:Bag>
	<rdf:li rdf:resource="http://identifiers.org/kegg.compound/C00613"/>
	</rdf:Bag>
	</bqbiol:is>
	</rdf:Description>
	</rdf:RDF>
	</annotation>
            </species>
      <species boundaryCondition="false" compartment="C_mito" constant="false" fbc:charge="0" fbc:chemicalFormula="C10H12N2O4" hasOnlySubstanceUnits="false" id="M_C03227__mito" initialAmount="1" metaid="_1dcc5644-18cf-4436-a43e-d731127ef26d" name="3-Hydroxy-L-kynurenine">
        <annotation>
	<rdf:RDF xmlns:rdf="http://www.w3.org/1999/02/22-rdf-syntax-ns#" xmlns:bqbiol="http://biomodels.net/biology-qualifiers/">
	<rdf:Description rdf:about="#_1dcc5644-18cf-4436-a43e-d731127ef26d">
	<bqbiol:is>
	<rdf:Bag>
	<rdf:li rdf:resource="http://identifiers.org/kegg.compound/C03227"/>
	</rdf:Bag>
	</bqbiol:is>
	</rdf:Description>
	</rdf:RDF>
	</annotation>
            </species>
      <species boundaryCondition="false" compartment="C_mito" constant="false" fbc:charge="0" fbc:chemicalFormula="C24H40N7O17P3S" hasOnlySubstanceUnits="false" id="M_C00100__mito" initialAmount="1" metaid="_4ec927b8-f464-4234-b8a2-3de192ac52f7" name="Propanoyl-CoA">
        <annotation>
	<rdf:RDF xmlns:rdf="http://www.w3.org/1999/02/22-rdf-syntax-ns#" xmlns:bqbiol="http://biomodels.net/biology-qualifiers/">
	<rdf:Description rdf:about="#_4ec927b8-f464-4234-b8a2-3de192ac52f7">
	<bqbiol:is>
	<rdf:Bag>
	<rdf:li rdf:resource="http://identifiers.org/kegg.compound/C00100"/>
	</rdf:Bag>
	</bqbiol:is>
	</rdf:Description>
	</rdf:RDF>
	</annotation>
            </species>
      <species boundaryCondition="false" compartment="C_mito" constant="false" fbc:charge="0" fbc:chemicalFormula="C9H15N3O11P2" hasOnlySubstanceUnits="false" id="M_C00112__mito" initialAmount="1" metaid="_4c94487c-13fa-4970-a09a-870a20be6f56" name="CDP">
        <annotation>
	<rdf:RDF xmlns:rdf="http://www.w3.org/1999/02/22-rdf-syntax-ns#" xmlns:bqbiol="http://biomodels.net/biology-qualifiers/">
	<rdf:Description rdf:about="#_4c94487c-13fa-4970-a09a-870a20be6f56">
	<bqbiol:is>
	<rdf:Bag>
	<rdf:li rdf:resource="http://identifiers.org/kegg.compound/C00112"/>
	</rdf:Bag>
	</bqbiol:is>
	</rdf:Description>
	</rdf:RDF>
	</annotation>
            </species>
      <species boundaryCondition="false" compartment="C_mito" constant="false" fbc:charge="0" fbc:chemicalFormula="CHNS" hasOnlySubstanceUnits="false" id="M_C01755__mito" initialAmount="1" metaid="_7c236564-8969-4834-9f6f-5b00c0d962bb" name="Thiocyanate">
        <annotation>
	<rdf:RDF xmlns:rdf="http://www.w3.org/1999/02/22-rdf-syntax-ns#" xmlns:bqbiol="http://biomodels.net/biology-qualifiers/">
	<rdf:Description rdf:about="#_7c236564-8969-4834-9f6f-5b00c0d962bb">
	<bqbiol:is>
	<rdf:Bag>
	<rdf:li rdf:resource="http://identifiers.org/kegg.compound/C01755"/>
	</rdf:Bag>
	</bqbiol:is>
	</rdf:Description>
	</rdf:RDF>
	</annotation>
            </species>
      <species boundaryCondition="false" compartment="C_mito" constant="false" fbc:charge="0" fbc:chemicalFormula="C8H9NO3" hasOnlySubstanceUnits="false" id="M_C00250__mito" initialAmount="1" metaid="_460dd655-1c2b-4b62-87dd-f2716e9aa7db" name="Pyridoxal">
        <annotation>
	<rdf:RDF xmlns:rdf="http://www.w3.org/1999/02/22-rdf-syntax-ns#" xmlns:bqbiol="http://biomodels.net/biology-qualifiers/">
	<rdf:Description rdf:about="#_460dd655-1c2b-4b62-87dd-f2716e9aa7db">
	<bqbiol:is>
	<rdf:Bag>
	<rdf:li rdf:resource="http://identifiers.org/kegg.compound/C00250"/>
	</rdf:Bag>
	</bqbiol:is>
	</rdf:Description>
	</rdf:RDF>
	</annotation>
            </species>
      <species boundaryCondition="false" compartment="C_mito" constant="false" fbc:charge="0" fbc:chemicalFormula="C27H46N7O18P3S" hasOnlySubstanceUnits="false" id="M_C05268__mito" initialAmount="1" metaid="fd59d528-7dae-45ea-a2bd-8a1d66a1405e" name="(S)-Hydroxyhexanoyl-CoA">
        <annotation>
	<rdf:RDF xmlns:rdf="http://www.w3.org/1999/02/22-rdf-syntax-ns#" xmlns:bqbiol="http://biomodels.net/biology-qualifiers/">
	<rdf:Description rdf:about="#fd59d528-7dae-45ea-a2bd-8a1d66a1405e">
	<bqbiol:is>
	<rdf:Bag>
	<rdf:li rdf:resource="http://identifiers.org/kegg.compound/C05268"/>
	</rdf:Bag>
	</bqbiol:is>
	</rdf:Description>
	</rdf:RDF>
	</annotation>
            </species>
      <species boundaryCondition="false" compartment="C_mito" constant="false" fbc:charge="0" fbc:chemicalFormula="C4H6O4" hasOnlySubstanceUnits="false" id="M_C00042__mito" initialAmount="1" metaid="e8aa7d02-c3bb-4ae6-a810-cea732317e94" name="Succinate">
        <annotation>
	<rdf:RDF xmlns:rdf="http://www.w3.org/1999/02/22-rdf-syntax-ns#" xmlns:bqbiol="http://biomodels.net/biology-qualifiers/">
	<rdf:Description rdf:about="#e8aa7d02-c3bb-4ae6-a810-cea732317e94">
	<bqbiol:is>
	<rdf:Bag>
	<rdf:li rdf:resource="http://identifiers.org/kegg.compound/C00042"/>
	</rdf:Bag>
	</bqbiol:is>
	</rdf:Description>
	</rdf:RDF>
	</annotation>
            </species>
      <species boundaryCondition="false" compartment="C_mito" constant="false" fbc:charge="0" fbc:chemicalFormula="C3H4O3" hasOnlySubstanceUnits="false" id="M_C00022__mito" initialAmount="1" metaid="d7a239dc-e256-491c-a062-9c2a4c7afe33" name="Pyruvate">
        <annotation>
	<rdf:RDF xmlns:rdf="http://www.w3.org/1999/02/22-rdf-syntax-ns#" xmlns:bqbiol="http://biomodels.net/biology-qualifiers/">
	<rdf:Description rdf:about="#d7a239dc-e256-491c-a062-9c2a4c7afe33">
	<bqbiol:is>
	<rdf:Bag>
	<rdf:li rdf:resource="http://identifiers.org/kegg.compound/C00022"/>
	</rdf:Bag>
	</bqbiol:is>
	</rdf:Description>
	</rdf:RDF>
	</annotation>
            </species>
      <species boundaryCondition="false" compartment="C_mito" constant="false" fbc:charge="0" fbc:chemicalFormula="C10H13N5O3" hasOnlySubstanceUnits="false" id="M_C05198__mito" initialAmount="1" metaid="_6318e2bc-2160-4ac5-a16d-4e60b26346a4" name="5'-Deoxyadenosine">
        <annotation>
	<rdf:RDF xmlns:rdf="http://www.w3.org/1999/02/22-rdf-syntax-ns#" xmlns:bqbiol="http://biomodels.net/biology-qualifiers/">
	<rdf:Description rdf:about="#_6318e2bc-2160-4ac5-a16d-4e60b26346a4">
	<bqbiol:is>
	<rdf:Bag>
	<rdf:li rdf:resource="http://identifiers.org/kegg.compound/C05198"/>
	</rdf:Bag>
	</bqbiol:is>
	</rdf:Description>
	</rdf:RDF>
	</annotation>
            </species>
      <species boundaryCondition="false" compartment="C_mito" constant="false" fbc:charge="0" fbc:chemicalFormula="C26H42N7O17P3S" hasOnlySubstanceUnits="false" id="M_C03345__mito" initialAmount="1" metaid="c0fdf51a-b9a9-4dce-9cb1-cc4712edaa9d" name="2-Methylbut-2-enoyl-CoA">
        <annotation>
	<rdf:RDF xmlns:rdf="http://www.w3.org/1999/02/22-rdf-syntax-ns#" xmlns:bqbiol="http://biomodels.net/biology-qualifiers/">
	<rdf:Description rdf:about="#c0fdf51a-b9a9-4dce-9cb1-cc4712edaa9d">
	<bqbiol:is>
	<rdf:Bag>
	<rdf:li rdf:resource="http://identifiers.org/kegg.compound/C03345"/>
	</rdf:Bag>
	</bqbiol:is>
	</rdf:Description>
	</rdf:RDF>
	</annotation>
            </species>
      <species boundaryCondition="false" compartment="C_mito" constant="false" fbc:charge="0" fbc:chemicalFormula="C8H14O2S2" hasOnlySubstanceUnits="false" id="M_C16241__mito" initialAmount="1" metaid="_8390162c-5baf-45f5-9a77-efc07beada86" name="(R)-Lipoate">
        <annotation>
	<rdf:RDF xmlns:rdf="http://www.w3.org/1999/02/22-rdf-syntax-ns#" xmlns:bqbiol="http://biomodels.net/biology-qualifiers/">
	<rdf:Description rdf:about="#_8390162c-5baf-45f5-9a77-efc07beada86">
	<bqbiol:is>
	<rdf:Bag>
	<rdf:li rdf:resource="http://identifiers.org/kegg.compound/C16241"/>
	</rdf:Bag>
	</bqbiol:is>
	</rdf:Description>
	</rdf:RDF>
	</annotation>
            </species>
      <species boundaryCondition="false" compartment="C_mito" constant="false" fbc:charge="0" fbc:chemicalFormula="C8H16NOR" hasOnlySubstanceUnits="false" id="M_C22159__mito" initialAmount="1" metaid="cc11c13a-57c7-4f2f-94fa-343775ec9274" name="[Glycine cleavage system H]-N6-octanoyl-L-lysine">
        <annotation>
	<rdf:RDF xmlns:rdf="http://www.w3.org/1999/02/22-rdf-syntax-ns#" xmlns:bqbiol="http://biomodels.net/biology-qualifiers/">
	<rdf:Description rdf:about="#cc11c13a-57c7-4f2f-94fa-343775ec9274">
	<bqbiol:is>
	<rdf:Bag>
	<rdf:li rdf:resource="http://identifiers.org/kegg.compound/C22159"/>
	</rdf:Bag>
	</bqbiol:is>
	</rdf:Description>
	</rdf:RDF>
	</annotation>
            </species>
      <species boundaryCondition="false" compartment="C_mito" constant="false" fbc:charge="0" fbc:chemicalFormula="C8H8O" hasOnlySubstanceUnits="false" id="M_C00601__mito" initialAmount="1" metaid="b60495bc-4b74-4155-8012-f9a9c5c97cd5" name="Phenylacetaldehyde">
        <annotation>
	<rdf:RDF xmlns:rdf="http://www.w3.org/1999/02/22-rdf-syntax-ns#" xmlns:bqbiol="http://biomodels.net/biology-qualifiers/">
	<rdf:Description rdf:about="#b60495bc-4b74-4155-8012-f9a9c5c97cd5">
	<bqbiol:is>
	<rdf:Bag>
	<rdf:li rdf:resource="http://identifiers.org/kegg.compound/C00601"/>
	</rdf:Bag>
	</bqbiol:is>
	</rdf:Description>
	</rdf:RDF>
	</annotation>
            </species>
      <species boundaryCondition="false" compartment="C_mito" constant="false" fbc:charge="0" fbc:chemicalFormula="C37H56O2" hasOnlySubstanceUnits="false" id="M_C05802__mito" initialAmount="1" metaid="ec505afd-435c-46b6-bc1a-8f0d9be37f6c" name="2-Hexaprenyl-6-methoxyphenol">
        <annotation>
	<rdf:RDF xmlns:rdf="http://www.w3.org/1999/02/22-rdf-syntax-ns#" xmlns:bqbiol="http://biomodels.net/biology-qualifiers/">
	<rdf:Description rdf:about="#ec505afd-435c-46b6-bc1a-8f0d9be37f6c">
	<bqbiol:is>
	<rdf:Bag>
	<rdf:li rdf:resource="http://identifiers.org/kegg.compound/C05802"/>
	</rdf:Bag>
	</bqbiol:is>
	</rdf:Description>
	</rdf:RDF>
	</annotation>
            </species>
      <species boundaryCondition="false" compartment="C_mito" constant="false" fbc:charge="0" fbc:chemicalFormula="C37H58N7O18P3S" hasOnlySubstanceUnits="false" id="M_C16332__mito" initialAmount="1" metaid="efc51be7-b7e9-4bfd-9939-a9cd5f72ea90" name="trans-2-Enoyl-OPC6-CoA">
        <annotation>
	<rdf:RDF xmlns:rdf="http://www.w3.org/1999/02/22-rdf-syntax-ns#" xmlns:bqbiol="http://biomodels.net/biology-qualifiers/">
	<rdf:Description rdf:about="#efc51be7-b7e9-4bfd-9939-a9cd5f72ea90">
	<bqbiol:is>
	<rdf:Bag>
	<rdf:li rdf:resource="http://identifiers.org/kegg.compound/C16332"/>
	</rdf:Bag>
	</bqbiol:is>
	</rdf:Description>
	</rdf:RDF>
	</annotation>
            </species>
      <species boundaryCondition="false" compartment="C_mito" constant="false" fbc:charge="0" fbc:chemicalFormula="C27H44N7O18P3S" hasOnlySubstanceUnits="false" id="M_C05269__mito" initialAmount="1" metaid="_706bc616-898e-432a-8ab9-731733657536" name="3-Oxohexanoyl-CoA">
        <annotation>
	<rdf:RDF xmlns:rdf="http://www.w3.org/1999/02/22-rdf-syntax-ns#" xmlns:bqbiol="http://biomodels.net/biology-qualifiers/">
	<rdf:Description rdf:about="#_706bc616-898e-432a-8ab9-731733657536">
	<bqbiol:is>
	<rdf:Bag>
	<rdf:li rdf:resource="http://identifiers.org/kegg.compound/C05269"/>
	</rdf:Bag>
	</bqbiol:is>
	</rdf:Description>
	</rdf:RDF>
	</annotation>
            </species>
      <species boundaryCondition="false" compartment="C_mito" constant="false" fbc:charge="0" fbc:chemicalFormula="C9H14N2O12P2" hasOnlySubstanceUnits="false" id="M_C00015__mito" initialAmount="1" metaid="_666e4c07-5d6b-4b2e-9094-60a04afa7f96" name="UDP">
        <annotation>
	<rdf:RDF xmlns:rdf="http://www.w3.org/1999/02/22-rdf-syntax-ns#" xmlns:bqbiol="http://biomodels.net/biology-qualifiers/">
	<rdf:Description rdf:about="#_666e4c07-5d6b-4b2e-9094-60a04afa7f96">
	<bqbiol:is>
	<rdf:Bag>
	<rdf:li rdf:resource="http://identifiers.org/kegg.compound/C00015"/>
	</rdf:Bag>
	</bqbiol:is>
	</rdf:Description>
	</rdf:RDF>
	</annotation>
            </species>
      <species boundaryCondition="false" compartment="C_mito" constant="false" fbc:charge="0" fbc:chemicalFormula="C33H58N7O18P3S" hasOnlySubstanceUnits="false" id="M_C05262__mito" initialAmount="1" metaid="_296c3a26-5f72-4da4-b52b-34e033eedf21" name="(S)-3-Hydroxydodecanoyl-CoA">
        <annotation>
	<rdf:RDF xmlns:rdf="http://www.w3.org/1999/02/22-rdf-syntax-ns#" xmlns:bqbiol="http://biomodels.net/biology-qualifiers/">
	<rdf:Description rdf:about="#_296c3a26-5f72-4da4-b52b-34e033eedf21">
	<bqbiol:is>
	<rdf:Bag>
	<rdf:li rdf:resource="http://identifiers.org/kegg.compound/C05262"/>
	</rdf:Bag>
	</bqbiol:is>
	</rdf:Description>
	</rdf:RDF>
	</annotation>
            </species>
      <species boundaryCondition="false" compartment="C_mito" constant="false" fbc:charge="0" fbc:chemicalFormula="C12H19N4O7P2S" hasOnlySubstanceUnits="false" id="M_C00068__mito" initialAmount="1" metaid="_9f896f1a-1981-4556-8210-4630dca31d11" name="Thiamin diphosphate">
        <annotation>
	<rdf:RDF xmlns:rdf="http://www.w3.org/1999/02/22-rdf-syntax-ns#" xmlns:bqbiol="http://biomodels.net/biology-qualifiers/">
	<rdf:Description rdf:about="#_9f896f1a-1981-4556-8210-4630dca31d11">
	<bqbiol:is>
	<rdf:Bag>
	<rdf:li rdf:resource="http://identifiers.org/kegg.compound/C00068"/>
	</rdf:Bag>
	</bqbiol:is>
	</rdf:Description>
	</rdf:RDF>
	</annotation>
            </species>
      <species boundaryCondition="false" compartment="C_mito" constant="false" fbc:charge="0" fbc:chemicalFormula="C13H18O17P2R4" hasOnlySubstanceUnits="false" id="M_C05980__mito" initialAmount="1" metaid="c2af5e85-0c4f-4025-8ee0-c4a71adc3dbc" name="Cardiolipin">
        <annotation>
	<rdf:RDF xmlns:rdf="http://www.w3.org/1999/02/22-rdf-syntax-ns#" xmlns:bqbiol="http://biomodels.net/biology-qualifiers/">
	<rdf:Description rdf:about="#c2af5e85-0c4f-4025-8ee0-c4a71adc3dbc">
	<bqbiol:is>
	<rdf:Bag>
	<rdf:li rdf:resource="http://identifiers.org/kegg.compound/C05980"/>
	</rdf:Bag>
	</bqbiol:is>
	</rdf:Description>
	</rdf:RDF>
	</annotation>
            </species>
      <species boundaryCondition="false" compartment="C_mito" constant="false" fbc:charge="0" fbc:chemicalFormula="C14H20N6O5S" hasOnlySubstanceUnits="false" id="M_C00021__mito" initialAmount="1" metaid="_597c90c1-19bb-4c47-b731-08bf28d1cd98" name="S-Adenosyl-L-homocysteine">
        <annotation>
	<rdf:RDF xmlns:rdf="http://www.w3.org/1999/02/22-rdf-syntax-ns#" xmlns:bqbiol="http://biomodels.net/biology-qualifiers/">
	<rdf:Description rdf:about="#_597c90c1-19bb-4c47-b731-08bf28d1cd98">
	<bqbiol:is>
	<rdf:Bag>
	<rdf:li rdf:resource="http://identifiers.org/kegg.compound/C00021"/>
	</rdf:Bag>
	</bqbiol:is>
	</rdf:Description>
	</rdf:RDF>
	</annotation>
            </species>
      <species boundaryCondition="false" compartment="C_mito" constant="false" fbc:charge="0" hasOnlySubstanceUnits="false" id="M_C04253__mito" initialAmount="1" metaid="_1b14117e-ad82-4743-ae72-c0186aa8f7dd" name="Electron-transferring flavoprotein">
        <annotation>
	<rdf:RDF xmlns:rdf="http://www.w3.org/1999/02/22-rdf-syntax-ns#" xmlns:bqbiol="http://biomodels.net/biology-qualifiers/">
	<rdf:Description rdf:about="#_1b14117e-ad82-4743-ae72-c0186aa8f7dd">
	<bqbiol:is>
	<rdf:Bag>
	<rdf:li rdf:resource="http://identifiers.org/kegg.compound/C04253"/>
	</rdf:Bag>
	</bqbiol:is>
	</rdf:Description>
	</rdf:RDF>
	</annotation>
            </species>
      <species boundaryCondition="false" compartment="C_mito" constant="false" fbc:charge="0" fbc:chemicalFormula="H2SO3" hasOnlySubstanceUnits="false" id="M_C00094__mito" initialAmount="1" metaid="bf593c37-79cc-4e4d-a847-233bf1882fcf" name="Sulfite">
        <annotation>
	<rdf:RDF xmlns:rdf="http://www.w3.org/1999/02/22-rdf-syntax-ns#" xmlns:bqbiol="http://biomodels.net/biology-qualifiers/">
	<rdf:Description rdf:about="#bf593c37-79cc-4e4d-a847-233bf1882fcf">
	<bqbiol:is>
	<rdf:Bag>
	<rdf:li rdf:resource="http://identifiers.org/kegg.compound/C00094"/>
	</rdf:Bag>
	</bqbiol:is>
	</rdf:Description>
	</rdf:RDF>
	</annotation>
            </species>
      <species boundaryCondition="false" compartment="C_mito" constant="false" fbc:charge="0" fbc:chemicalFormula="C10H9NO5" hasOnlySubstanceUnits="false" id="M_C05645__mito" initialAmount="1" metaid="_56a681ff-cd78-4c63-a658-7f235cab0d4b" name="4-(2-Amino-3-hydroxyphenyl)-2,4-dioxobutanoate">
        <annotation>
	<rdf:RDF xmlns:rdf="http://www.w3.org/1999/02/22-rdf-syntax-ns#" xmlns:bqbiol="http://biomodels.net/biology-qualifiers/">
	<rdf:Description rdf:about="#_56a681ff-cd78-4c63-a658-7f235cab0d4b">
	<bqbiol:is>
	<rdf:Bag>
	<rdf:li rdf:resource="http://identifiers.org/kegg.compound/C05645"/>
	</rdf:Bag>
	</bqbiol:is>
	</rdf:Description>
	</rdf:RDF>
	</annotation>
            </species>
      <species boundaryCondition="false" compartment="C_mito" constant="false" fbc:charge="0" fbc:chemicalFormula="C42H53FeN8O6S2" hasOnlySubstanceUnits="false" id="M_C00126__mito" initialAmount="1" metaid="_6a36f89b-5e33-498d-a0c2-0957612cb6d1" name="Ferrocytochrome c">
        <annotation>
	<rdf:RDF xmlns:rdf="http://www.w3.org/1999/02/22-rdf-syntax-ns#" xmlns:bqbiol="http://biomodels.net/biology-qualifiers/">
	<rdf:Description rdf:about="#_6a36f89b-5e33-498d-a0c2-0957612cb6d1">
	<bqbiol:is>
	<rdf:Bag>
	<rdf:li rdf:resource="http://identifiers.org/kegg.compound/C00126"/>
	</rdf:Bag>
	</bqbiol:is>
	</rdf:Description>
	</rdf:RDF>
	</annotation>
            </species>
      <species boundaryCondition="false" compartment="C_mito" constant="false" fbc:charge="0" fbc:chemicalFormula="C24H37N7O18P3SR" hasOnlySubstanceUnits="false" id="M_C00264__mito" initialAmount="1" metaid="_8ef9618f-2979-4126-8751-23f07c022eeb" name="3-Oxoacyl-CoA">
        <annotation>
	<rdf:RDF xmlns:rdf="http://www.w3.org/1999/02/22-rdf-syntax-ns#" xmlns:bqbiol="http://biomodels.net/biology-qualifiers/">
	<rdf:Description rdf:about="#_8ef9618f-2979-4126-8751-23f07c022eeb">
	<bqbiol:is>
	<rdf:Bag>
	<rdf:li rdf:resource="http://identifiers.org/kegg.compound/C00264"/>
	</rdf:Bag>
	</bqbiol:is>
	</rdf:Description>
	</rdf:RDF>
	</annotation>
            </species>
      <species boundaryCondition="false" compartment="C_mito" constant="false" fbc:charge="0" fbc:chemicalFormula="C7H15Cl2N2O4P" hasOnlySubstanceUnits="false" id="M_C07646__mito" initialAmount="1" metaid="_94481ae4-47b7-4ceb-93fe-93ed3487b8a3" name="Carboxyphosphamide">
        <annotation>
	<rdf:RDF xmlns:rdf="http://www.w3.org/1999/02/22-rdf-syntax-ns#" xmlns:bqbiol="http://biomodels.net/biology-qualifiers/">
	<rdf:Description rdf:about="#_94481ae4-47b7-4ceb-93fe-93ed3487b8a3">
	<bqbiol:is>
	<rdf:Bag>
	<rdf:li rdf:resource="http://identifiers.org/kegg.compound/C07646"/>
	</rdf:Bag>
	</bqbiol:is>
	</rdf:Description>
	</rdf:RDF>
	</annotation>
            </species>
      <species boundaryCondition="false" compartment="C_mito" constant="false" fbc:charge="0" fbc:chemicalFormula="C29H50N7O17P3S" hasOnlySubstanceUnits="false" id="M_C01944__mito" initialAmount="1" metaid="_6388a1c8-07d8-4c88-826f-3b12a56dc0a3" name="Octanoyl-CoA">
        <annotation>
	<rdf:RDF xmlns:rdf="http://www.w3.org/1999/02/22-rdf-syntax-ns#" xmlns:bqbiol="http://biomodels.net/biology-qualifiers/">
	<rdf:Description rdf:about="#_6388a1c8-07d8-4c88-826f-3b12a56dc0a3">
	<bqbiol:is>
	<rdf:Bag>
	<rdf:li rdf:resource="http://identifiers.org/kegg.compound/C01944"/>
	</rdf:Bag>
	</bqbiol:is>
	</rdf:Description>
	</rdf:RDF>
	</annotation>
            </species>
      <species boundaryCondition="false" compartment="C_mito" constant="false" fbc:charge="0" fbc:chemicalFormula="C3H3O3R" hasOnlySubstanceUnits="false" id="M_C01656__mito" initialAmount="1" metaid="_8bb40f38-41ca-4759-b614-808a7dd167cd" name="3-Oxo acid">
        <annotation>
	<rdf:RDF xmlns:rdf="http://www.w3.org/1999/02/22-rdf-syntax-ns#" xmlns:bqbiol="http://biomodels.net/biology-qualifiers/">
	<rdf:Description rdf:about="#_8bb40f38-41ca-4759-b614-808a7dd167cd">
	<bqbiol:is>
	<rdf:Bag>
	<rdf:li rdf:resource="http://identifiers.org/kegg.compound/C01656"/>
	</rdf:Bag>
	</bqbiol:is>
	</rdf:Description>
	</rdf:RDF>
	</annotation>
            </species>
      <species boundaryCondition="false" compartment="C_mito" constant="false" fbc:charge="0" fbc:chemicalFormula="C8H13N2O5P" hasOnlySubstanceUnits="false" id="M_C00647__mito" initialAmount="1" metaid="_5a90bde1-4c41-4f55-82d0-b526faadb8b5" name="Pyridoxamine phosphate">
        <annotation>
	<rdf:RDF xmlns:rdf="http://www.w3.org/1999/02/22-rdf-syntax-ns#" xmlns:bqbiol="http://biomodels.net/biology-qualifiers/">
	<rdf:Description rdf:about="#_5a90bde1-4c41-4f55-82d0-b526faadb8b5">
	<bqbiol:is>
	<rdf:Bag>
	<rdf:li rdf:resource="http://identifiers.org/kegg.compound/C00647"/>
	</rdf:Bag>
	</bqbiol:is>
	</rdf:Description>
	</rdf:RDF>
	</annotation>
            </species>
      <species boundaryCondition="false" compartment="C_mito" constant="false" fbc:charge="0" fbc:chemicalFormula="C10H14N5O10PS" hasOnlySubstanceUnits="false" id="M_C00224__mito" initialAmount="1" metaid="a0d723c4-8841-407a-aeac-2c1fd69973e2" name="Adenylyl sulfate">
        <annotation>
	<rdf:RDF xmlns:rdf="http://www.w3.org/1999/02/22-rdf-syntax-ns#" xmlns:bqbiol="http://biomodels.net/biology-qualifiers/">
	<rdf:Description rdf:about="#a0d723c4-8841-407a-aeac-2c1fd69973e2">
	<bqbiol:is>
	<rdf:Bag>
	<rdf:li rdf:resource="http://identifiers.org/kegg.compound/C00224"/>
	</rdf:Bag>
	</bqbiol:is>
	</rdf:Description>
	</rdf:RDF>
	</annotation>
            </species>
      <species boundaryCondition="false" compartment="C_mito" constant="false" fbc:charge="0" fbc:chemicalFormula="C8H14NOS2R" hasOnlySubstanceUnits="false" id="M_C15972__mito" initialAmount="1" metaid="b879edf4-ebbb-471d-8ca1-514d0e48cc15" name="Enzyme N6-(lipoyl)lysine">
        <annotation>
	<rdf:RDF xmlns:rdf="http://www.w3.org/1999/02/22-rdf-syntax-ns#" xmlns:bqbiol="http://biomodels.net/biology-qualifiers/">
	<rdf:Description rdf:about="#b879edf4-ebbb-471d-8ca1-514d0e48cc15">
	<bqbiol:is>
	<rdf:Bag>
	<rdf:li rdf:resource="http://identifiers.org/kegg.compound/C15972"/>
	</rdf:Bag>
	</bqbiol:is>
	</rdf:Description>
	</rdf:RDF>
	</annotation>
            </species>
      <species boundaryCondition="false" compartment="C_mito" constant="false" fbc:charge="0" fbc:chemicalFormula="C9H13N2O9P" hasOnlySubstanceUnits="false" id="M_C01168__mito" initialAmount="1" metaid="f1d90c69-6a4d-4bae-a94d-1d8dde7c6a93" name="Pseudouridine 5'-phosphate">
        <annotation>
	<rdf:RDF xmlns:rdf="http://www.w3.org/1999/02/22-rdf-syntax-ns#" xmlns:bqbiol="http://biomodels.net/biology-qualifiers/">
	<rdf:Description rdf:about="#f1d90c69-6a4d-4bae-a94d-1d8dde7c6a93">
	<bqbiol:is>
	<rdf:Bag>
	<rdf:li rdf:resource="http://identifiers.org/kegg.compound/C01168"/>
	</rdf:Bag>
	</bqbiol:is>
	</rdf:Description>
	</rdf:RDF>
	</annotation>
            </species>
      <species boundaryCondition="false" compartment="C_mito" constant="false" fbc:charge="0" fbc:chemicalFormula="C33H56N7O17P3S" hasOnlySubstanceUnits="false" id="M_C03221__mito" initialAmount="1" metaid="ea6242ff-48ae-46dd-854a-493b20bf54dc" name="2-trans-Dodecenoyl-CoA">
        <annotation>
	<rdf:RDF xmlns:rdf="http://www.w3.org/1999/02/22-rdf-syntax-ns#" xmlns:bqbiol="http://biomodels.net/biology-qualifiers/">
	<rdf:Description rdf:about="#ea6242ff-48ae-46dd-854a-493b20bf54dc">
	<bqbiol:is>
	<rdf:Bag>
	<rdf:li rdf:resource="http://identifiers.org/kegg.compound/C03221"/>
	</rdf:Bag>
	</bqbiol:is>
	</rdf:Description>
	</rdf:RDF>
	</annotation>
            </species>
      <species boundaryCondition="false" compartment="C_mito" constant="false" fbc:charge="0" fbc:chemicalFormula="C25H40N7O20P3S" hasOnlySubstanceUnits="false" id="M_C04348__mito" initialAmount="1" metaid="fc4dc1fe-523a-4020-9658-15797f638fb1" name="L-Malyl-CoA">
        <annotation>
	<rdf:RDF xmlns:rdf="http://www.w3.org/1999/02/22-rdf-syntax-ns#" xmlns:bqbiol="http://biomodels.net/biology-qualifiers/">
	<rdf:Description rdf:about="#fc4dc1fe-523a-4020-9658-15797f638fb1">
	<bqbiol:is>
	<rdf:Bag>
	<rdf:li rdf:resource="http://identifiers.org/kegg.compound/C04348"/>
	</rdf:Bag>
	</bqbiol:is>
	</rdf:Description>
	</rdf:RDF>
	</annotation>
            </species>
      <species boundaryCondition="false" compartment="C_mito" constant="false" fbc:charge="0" fbc:chemicalFormula="C6H8O5" hasOnlySubstanceUnits="false" id="M_C00322__mito" initialAmount="1" metaid="e77b1a50-ed21-4063-9c07-6ede06183315" name="2-Oxoadipate">
        <annotation>
	<rdf:RDF xmlns:rdf="http://www.w3.org/1999/02/22-rdf-syntax-ns#" xmlns:bqbiol="http://biomodels.net/biology-qualifiers/">
	<rdf:Description rdf:about="#e77b1a50-ed21-4063-9c07-6ede06183315">
	<bqbiol:is>
	<rdf:Bag>
	<rdf:li rdf:resource="http://identifiers.org/kegg.compound/C00322"/>
	</rdf:Bag>
	</bqbiol:is>
	</rdf:Description>
	</rdf:RDF>
	</annotation>
            </species>
      <species boundaryCondition="false" compartment="C_mito" constant="false" fbc:charge="0" fbc:chemicalFormula="C24H39N7O18P3SR" hasOnlySubstanceUnits="false" id="M_C00640__mito" initialAmount="1" metaid="_8d9e1b15-c469-49cf-bc74-82885f9666af" name="(3S)-3-Hydroxyacyl-CoA">
        <annotation>
	<rdf:RDF xmlns:rdf="http://www.w3.org/1999/02/22-rdf-syntax-ns#" xmlns:bqbiol="http://biomodels.net/biology-qualifiers/">
	<rdf:Description rdf:about="#_8d9e1b15-c469-49cf-bc74-82885f9666af">
	<bqbiol:is>
	<rdf:Bag>
	<rdf:li rdf:resource="http://identifiers.org/kegg.compound/C00640"/>
	</rdf:Bag>
	</bqbiol:is>
	</rdf:Description>
	</rdf:RDF>
	</annotation>
            </species>
      <species boundaryCondition="false" compartment="C_mito" constant="false" fbc:charge="0" fbc:chemicalFormula="CN" hasOnlySubstanceUnits="false" id="M_C00177__mito" initialAmount="1" metaid="_4fdab105-3494-41ed-89b0-020821e74753" name="Cyanide ion">
        <annotation>
	<rdf:RDF xmlns:rdf="http://www.w3.org/1999/02/22-rdf-syntax-ns#" xmlns:bqbiol="http://biomodels.net/biology-qualifiers/">
	<rdf:Description rdf:about="#_4fdab105-3494-41ed-89b0-020821e74753">
	<bqbiol:is>
	<rdf:Bag>
	<rdf:li rdf:resource="http://identifiers.org/kegg.compound/C00177"/>
	</rdf:Bag>
	</bqbiol:is>
	</rdf:Description>
	</rdf:RDF>
	</annotation>
            </species>
      <species boundaryCondition="false" compartment="C_mito" constant="false" fbc:charge="0" fbc:chemicalFormula="C14H23N4O8P2S" hasOnlySubstanceUnits="false" id="M_C05125__mito" initialAmount="1" metaid="_7b097999-07c6-4689-8975-3d0db09ac6c9" name="2-(alpha-Hydroxyethyl)thiamine diphosphate">
        <annotation>
	<rdf:RDF xmlns:rdf="http://www.w3.org/1999/02/22-rdf-syntax-ns#" xmlns:bqbiol="http://biomodels.net/biology-qualifiers/">
	<rdf:Description rdf:about="#_7b097999-07c6-4689-8975-3d0db09ac6c9">
	<bqbiol:is>
	<rdf:Bag>
	<rdf:li rdf:resource="http://identifiers.org/kegg.compound/C05125"/>
	</rdf:Bag>
	</bqbiol:is>
	</rdf:Description>
	</rdf:RDF>
	</annotation>
            </species>
      <species boundaryCondition="false" compartment="C_mito" constant="false" fbc:charge="0" fbc:chemicalFormula="C9H18NO4" hasOnlySubstanceUnits="false" id="M_C02571__mito" initialAmount="1" metaid="_76041002-24fb-4c51-a147-4179925513ef" name="O-Acetylcarnitine">
        <annotation>
	<rdf:RDF xmlns:rdf="http://www.w3.org/1999/02/22-rdf-syntax-ns#" xmlns:bqbiol="http://biomodels.net/biology-qualifiers/">
	<rdf:Description rdf:about="#_76041002-24fb-4c51-a147-4179925513ef">
	<bqbiol:is>
	<rdf:Bag>
	<rdf:li rdf:resource="http://identifiers.org/kegg.compound/C02571"/>
	</rdf:Bag>
	</bqbiol:is>
	</rdf:Description>
	</rdf:RDF>
	</annotation>
            </species>
      <species boundaryCondition="false" compartment="C_mito" constant="false" fbc:charge="0" fbc:chemicalFormula="C31H52N7O17P3S" hasOnlySubstanceUnits="false" id="M_C05275__mito" initialAmount="1" metaid="_5975b31d-9779-49bc-9641-dbbfd25b6dd9" name="trans-Dec-2-enoyl-CoA">
        <annotation>
	<rdf:RDF xmlns:rdf="http://www.w3.org/1999/02/22-rdf-syntax-ns#" xmlns:bqbiol="http://biomodels.net/biology-qualifiers/">
	<rdf:Description rdf:about="#_5975b31d-9779-49bc-9641-dbbfd25b6dd9">
	<bqbiol:is>
	<rdf:Bag>
	<rdf:li rdf:resource="http://identifiers.org/kegg.compound/C05275"/>
	</rdf:Bag>
	</bqbiol:is>
	</rdf:Description>
	</rdf:RDF>
	</annotation>
            </species>
      <species boundaryCondition="false" compartment="C_mito" constant="false" fbc:charge="0" fbc:chemicalFormula="C3H6O3" hasOnlySubstanceUnits="false" id="M_C01013__mito" initialAmount="1" metaid="bc5cd0c8-8a12-420f-bb87-70af30d61164" name="3-Hydroxypropanoate">
        <annotation>
	<rdf:RDF xmlns:rdf="http://www.w3.org/1999/02/22-rdf-syntax-ns#" xmlns:bqbiol="http://biomodels.net/biology-qualifiers/">
	<rdf:Description rdf:about="#bc5cd0c8-8a12-420f-bb87-70af30d61164">
	<bqbiol:is>
	<rdf:Bag>
	<rdf:li rdf:resource="http://identifiers.org/kegg.compound/C01013"/>
	</rdf:Bag>
	</bqbiol:is>
	</rdf:Description>
	</rdf:RDF>
	</annotation>
            </species>
      <species boundaryCondition="false" compartment="C_mito" constant="false" fbc:charge="0" fbc:chemicalFormula="C17H29N4O8P2S" hasOnlySubstanceUnits="false" id="M_C15978__mito" initialAmount="1" metaid="_5185ad7e-1d34-4abb-b642-48e37ff8fd0e" name="2-Methyl-1-hydroxybutyl-ThPP">
        <annotation>
	<rdf:RDF xmlns:rdf="http://www.w3.org/1999/02/22-rdf-syntax-ns#" xmlns:bqbiol="http://biomodels.net/biology-qualifiers/">
	<rdf:Description rdf:about="#_5185ad7e-1d34-4abb-b642-48e37ff8fd0e">
	<bqbiol:is>
	<rdf:Bag>
	<rdf:li rdf:resource="http://identifiers.org/kegg.compound/C15978"/>
	</rdf:Bag>
	</bqbiol:is>
	</rdf:Description>
	</rdf:RDF>
	</annotation>
            </species>
      <species boundaryCondition="false" compartment="C_mito" constant="false" fbc:charge="0" fbc:chemicalFormula="C7H12NO8P" hasOnlySubstanceUnits="false" id="M_C04133__mito" initialAmount="1" metaid="be5f38a2-ea03-4526-aab1-51a34227767c" name="N-Acetyl-L-glutamate 5-phosphate">
        <annotation>
	<rdf:RDF xmlns:rdf="http://www.w3.org/1999/02/22-rdf-syntax-ns#" xmlns:bqbiol="http://biomodels.net/biology-qualifiers/">
	<rdf:Description rdf:about="#be5f38a2-ea03-4526-aab1-51a34227767c">
	<bqbiol:is>
	<rdf:Bag>
	<rdf:li rdf:resource="http://identifiers.org/kegg.compound/C04133"/>
	</rdf:Bag>
	</bqbiol:is>
	</rdf:Description>
	</rdf:RDF>
	</annotation>
            </species>
      <species boundaryCondition="false" compartment="C_mito" constant="false" fbc:charge="0" fbc:chemicalFormula="C10H11NO3" hasOnlySubstanceUnits="false" id="M_C16587__mito" initialAmount="1" metaid="c1b78f7d-07d7-4fa0-88bd-79fe14d418a9" name="3-Carbamoyl-2-phenylpropionaldehyde">
        <annotation>
	<rdf:RDF xmlns:rdf="http://www.w3.org/1999/02/22-rdf-syntax-ns#" xmlns:bqbiol="http://biomodels.net/biology-qualifiers/">
	<rdf:Description rdf:about="#c1b78f7d-07d7-4fa0-88bd-79fe14d418a9">
	<bqbiol:is>
	<rdf:Bag>
	<rdf:li rdf:resource="http://identifiers.org/kegg.compound/C16587"/>
	</rdf:Bag>
	</bqbiol:is>
	</rdf:Description>
	</rdf:RDF>
	</annotation>
            </species>
      <species boundaryCondition="false" compartment="C_mito" constant="false" fbc:charge="0" fbc:chemicalFormula="H2O2" hasOnlySubstanceUnits="false" id="M_C00027__mito" initialAmount="1" metaid="e2e72848-bd37-4ee5-a4e3-20aec0743b7d" name="Hydrogen peroxide">
        <annotation>
	<rdf:RDF xmlns:rdf="http://www.w3.org/1999/02/22-rdf-syntax-ns#" xmlns:bqbiol="http://biomodels.net/biology-qualifiers/">
	<rdf:Description rdf:about="#e2e72848-bd37-4ee5-a4e3-20aec0743b7d">
	<bqbiol:is>
	<rdf:Bag>
	<rdf:li rdf:resource="http://identifiers.org/kegg.compound/C00027"/>
	</rdf:Bag>
	</bqbiol:is>
	</rdf:Description>
	</rdf:RDF>
	</annotation>
            </species>
      <species boundaryCondition="false" compartment="C_mito" constant="false" fbc:charge="0" fbc:chemicalFormula="C24H37N7O17P3SR" hasOnlySubstanceUnits="false" id="M_C00658__mito" initialAmount="1" metaid="af49ae5d-95bf-4ece-8b06-e81ba390f15f" name="trans-2,3-Dehydroacyl-CoA">
        <annotation>
	<rdf:RDF xmlns:rdf="http://www.w3.org/1999/02/22-rdf-syntax-ns#" xmlns:bqbiol="http://biomodels.net/biology-qualifiers/">
	<rdf:Description rdf:about="#af49ae5d-95bf-4ece-8b06-e81ba390f15f">
	<bqbiol:is>
	<rdf:Bag>
	<rdf:li rdf:resource="http://identifiers.org/kegg.compound/C00658"/>
	</rdf:Bag>
	</bqbiol:is>
	</rdf:Description>
	</rdf:RDF>
	</annotation>
            </species>
      <species boundaryCondition="false" compartment="C_mito" constant="false" fbc:charge="0" fbc:chemicalFormula="C5H12O7P2" hasOnlySubstanceUnits="false" id="M_C00235__mito" initialAmount="1" metaid="b5fb3b7e-781f-4a39-8537-18bae501f78f" name="Dimethylallyl diphosphate">
        <annotation>
	<rdf:RDF xmlns:rdf="http://www.w3.org/1999/02/22-rdf-syntax-ns#" xmlns:bqbiol="http://biomodels.net/biology-qualifiers/">
	<rdf:Description rdf:about="#b5fb3b7e-781f-4a39-8537-18bae501f78f">
	<bqbiol:is>
	<rdf:Bag>
	<rdf:li rdf:resource="http://identifiers.org/kegg.compound/C00235"/>
	</rdf:Bag>
	</bqbiol:is>
	</rdf:Description>
	</rdf:RDF>
	</annotation>
            </species>
      <species boundaryCondition="false" compartment="C_mito" constant="false" fbc:charge="0" fbc:chemicalFormula="O2" hasOnlySubstanceUnits="false" id="M_C00704__mito" initialAmount="1" metaid="_23e9938f-3207-487d-af66-06e767d95e45" name="Superoxide">
        <annotation>
	<rdf:RDF xmlns:rdf="http://www.w3.org/1999/02/22-rdf-syntax-ns#" xmlns:bqbiol="http://biomodels.net/biology-qualifiers/">
	<rdf:Description rdf:about="#_23e9938f-3207-487d-af66-06e767d95e45">
	<bqbiol:is>
	<rdf:Bag>
	<rdf:li rdf:resource="http://identifiers.org/kegg.compound/C00704"/>
	</rdf:Bag>
	</bqbiol:is>
	</rdf:Description>
	</rdf:RDF>
	</annotation>
            </species>
      <species boundaryCondition="false" compartment="C_mito" constant="false" fbc:charge="0" fbc:chemicalFormula="C9H14N3O8P" hasOnlySubstanceUnits="false" id="M_C00055__mito" initialAmount="1" metaid="e1ec7121-aba4-4e9c-afa2-56c8fcdca68f" name="CMP">
        <annotation>
	<rdf:RDF xmlns:rdf="http://www.w3.org/1999/02/22-rdf-syntax-ns#" xmlns:bqbiol="http://biomodels.net/biology-qualifiers/">
	<rdf:Description rdf:about="#e1ec7121-aba4-4e9c-afa2-56c8fcdca68f">
	<bqbiol:is>
	<rdf:Bag>
	<rdf:li rdf:resource="http://identifiers.org/kegg.compound/C00055"/>
	</rdf:Bag>
	</bqbiol:is>
	</rdf:Description>
	</rdf:RDF>
	</annotation>
            </species>
      <species boundaryCondition="false" compartment="C_mito" constant="false" fbc:charge="0" hasOnlySubstanceUnits="false" id="M_C00999__mito" initialAmount="1" metaid="_7013a594-b734-4193-a1f9-7435f9c8a79d" name="Ferrocytochrome b5">
        <annotation>
	<rdf:RDF xmlns:rdf="http://www.w3.org/1999/02/22-rdf-syntax-ns#" xmlns:bqbiol="http://biomodels.net/biology-qualifiers/">
	<rdf:Description rdf:about="#_7013a594-b734-4193-a1f9-7435f9c8a79d">
	<bqbiol:is>
	<rdf:Bag>
	<rdf:li rdf:resource="http://identifiers.org/kegg.compound/C00999"/>
	</rdf:Bag>
	</bqbiol:is>
	</rdf:Description>
	</rdf:RDF>
	</annotation>
            </species>
      <species boundaryCondition="false" compartment="C_mito" constant="false" fbc:charge="0" fbc:chemicalFormula="C42H52FeN8O6S2" hasOnlySubstanceUnits="false" id="M_C00125__mito" initialAmount="1" metaid="f49dcdeb-91c4-48ea-86aa-64fae7d07769" name="Ferricytochrome c">
        <annotation>
	<rdf:RDF xmlns:rdf="http://www.w3.org/1999/02/22-rdf-syntax-ns#" xmlns:bqbiol="http://biomodels.net/biology-qualifiers/">
	<rdf:Description rdf:about="#f49dcdeb-91c4-48ea-86aa-64fae7d07769">
	<bqbiol:is>
	<rdf:Bag>
	<rdf:li rdf:resource="http://identifiers.org/kegg.compound/C00125"/>
	</rdf:Bag>
	</bqbiol:is>
	</rdf:Description>
	</rdf:RDF>
	</annotation>
            </species>
      <species boundaryCondition="false" compartment="C_mito" constant="false" fbc:charge="0" fbc:chemicalFormula="C5H12NO" hasOnlySubstanceUnits="false" id="M_C00576__mito" initialAmount="1" metaid="c5e6dfdd-495e-4032-82c6-2fa8ca48c840" name="Betaine aldehyde">
        <annotation>
	<rdf:RDF xmlns:rdf="http://www.w3.org/1999/02/22-rdf-syntax-ns#" xmlns:bqbiol="http://biomodels.net/biology-qualifiers/">
	<rdf:Description rdf:about="#c5e6dfdd-495e-4032-82c6-2fa8ca48c840">
	<bqbiol:is>
	<rdf:Bag>
	<rdf:li rdf:resource="http://identifiers.org/kegg.compound/C00576"/>
	</rdf:Bag>
	</bqbiol:is>
	</rdf:Description>
	</rdf:RDF>
	</annotation>
            </species>
      <species boundaryCondition="false" compartment="C_mito" constant="false" fbc:charge="0" fbc:chemicalFormula="C24H38N7O17P3S" hasOnlySubstanceUnits="false" id="M_C00894__mito" initialAmount="1" metaid="_27d4ac03-d285-4794-b36f-d203291579d5" name="Propenoyl-CoA">
        <annotation>
	<rdf:RDF xmlns:rdf="http://www.w3.org/1999/02/22-rdf-syntax-ns#" xmlns:bqbiol="http://biomodels.net/biology-qualifiers/">
	<rdf:Description rdf:about="#_27d4ac03-d285-4794-b36f-d203291579d5">
	<bqbiol:is>
	<rdf:Bag>
	<rdf:li rdf:resource="http://identifiers.org/kegg.compound/C00894"/>
	</rdf:Bag>
	</bqbiol:is>
	</rdf:Description>
	</rdf:RDF>
	</annotation>
            </species>
      <species boundaryCondition="false" compartment="C_mito" constant="false" fbc:charge="0" fbc:chemicalFormula="C9H10O3" hasOnlySubstanceUnits="false" id="M_C05581__mito" initialAmount="1" metaid="_752154e6-b24d-4b25-842a-2ad343f4e2d1" name="3-Methoxy-4-hydroxyphenylacetaldehyde">
        <annotation>
	<rdf:RDF xmlns:rdf="http://www.w3.org/1999/02/22-rdf-syntax-ns#" xmlns:bqbiol="http://biomodels.net/biology-qualifiers/">
	<rdf:Description rdf:about="#_752154e6-b24d-4b25-842a-2ad343f4e2d1">
	<bqbiol:is>
	<rdf:Bag>
	<rdf:li rdf:resource="http://identifiers.org/kegg.compound/C05581"/>
	</rdf:Bag>
	</bqbiol:is>
	</rdf:Description>
	</rdf:RDF>
	</annotation>
            </species>
      <species boundaryCondition="false" compartment="C_mito" constant="false" fbc:charge="0" fbc:chemicalFormula="C33H56N7O18P3S" hasOnlySubstanceUnits="false" id="M_C05263__mito" initialAmount="1" metaid="_8af6dc7f-09e0-49e1-a27a-e8972db13eba" name="3-Oxododecanoyl-CoA">
        <annotation>
	<rdf:RDF xmlns:rdf="http://www.w3.org/1999/02/22-rdf-syntax-ns#" xmlns:bqbiol="http://biomodels.net/biology-qualifiers/">
	<rdf:Description rdf:about="#_8af6dc7f-09e0-49e1-a27a-e8972db13eba">
	<bqbiol:is>
	<rdf:Bag>
	<rdf:li rdf:resource="http://identifiers.org/kegg.compound/C05263"/>
	</rdf:Bag>
	</bqbiol:is>
	</rdf:Description>
	</rdf:RDF>
	</annotation>
            </species>
      <species boundaryCondition="false" compartment="C_mito" constant="false" fbc:charge="0" fbc:chemicalFormula="C3H7NO4S" hasOnlySubstanceUnits="false" id="M_C00606__mito" initialAmount="1" metaid="e03fe783-6ed8-4916-b479-8eb1ccfce2a7" name="3-Sulfino-L-alanine">
        <annotation>
	<rdf:RDF xmlns:rdf="http://www.w3.org/1999/02/22-rdf-syntax-ns#" xmlns:bqbiol="http://biomodels.net/biology-qualifiers/">
	<rdf:Description rdf:about="#e03fe783-6ed8-4916-b479-8eb1ccfce2a7">
	<bqbiol:is>
	<rdf:Bag>
	<rdf:li rdf:resource="http://identifiers.org/kegg.compound/C00606"/>
	</rdf:Bag>
	</bqbiol:is>
	</rdf:Description>
	</rdf:RDF>
	</annotation>
            </species>
      <species boundaryCondition="false" compartment="C_mito" constant="false" fbc:charge="0" fbc:chemicalFormula="C9H14FN2O14P3" hasOnlySubstanceUnits="false" id="M_C21751__mito" initialAmount="1" metaid="_0b159c96-631c-444b-9127-d5cbc2b232ec" name="5-Fluorodeoxyuridine triphosphate">
        <annotation>
	<rdf:RDF xmlns:rdf="http://www.w3.org/1999/02/22-rdf-syntax-ns#" xmlns:bqbiol="http://biomodels.net/biology-qualifiers/">
	<rdf:Description rdf:about="#_0b159c96-631c-444b-9127-d5cbc2b232ec">
	<bqbiol:is>
	<rdf:Bag>
	<rdf:li rdf:resource="http://identifiers.org/kegg.compound/C21751"/>
	</rdf:Bag>
	</bqbiol:is>
	</rdf:Description>
	</rdf:RDF>
	</annotation>
            </species>
      <species boundaryCondition="false" compartment="C_mito" constant="false" fbc:charge="0" fbc:chemicalFormula="C3H4O2" hasOnlySubstanceUnits="false" id="M_C00511__mito" initialAmount="1" metaid="_767f52e7-4269-48ba-a612-b8093704d705" name="Acrylic acid">
        <annotation>
	<rdf:RDF xmlns:rdf="http://www.w3.org/1999/02/22-rdf-syntax-ns#" xmlns:bqbiol="http://biomodels.net/biology-qualifiers/">
	<rdf:Description rdf:about="#_767f52e7-4269-48ba-a612-b8093704d705">
	<bqbiol:is>
	<rdf:Bag>
	<rdf:li rdf:resource="http://identifiers.org/kegg.compound/C00511"/>
	</rdf:Bag>
	</bqbiol:is>
	</rdf:Description>
	</rdf:RDF>
	</annotation>
            </species>
      <species boundaryCondition="false" compartment="C_mito" constant="false" fbc:charge="0" fbc:chemicalFormula="C2H4O2" hasOnlySubstanceUnits="false" id="M_C00033__mito" initialAmount="1" metaid="_3e987a36-f69f-4fed-9a00-95e4b69fef27" name="Acetate">
        <annotation>
	<rdf:RDF xmlns:rdf="http://www.w3.org/1999/02/22-rdf-syntax-ns#" xmlns:bqbiol="http://biomodels.net/biology-qualifiers/">
	<rdf:Description rdf:about="#_3e987a36-f69f-4fed-9a00-95e4b69fef27">
	<bqbiol:is>
	<rdf:Bag>
	<rdf:li rdf:resource="http://identifiers.org/kegg.compound/C00033"/>
	</rdf:Bag>
	</bqbiol:is>
	</rdf:Description>
	</rdf:RDF>
	</annotation>
            </species>
      <species boundaryCondition="false" compartment="C_mito" constant="false" fbc:charge="0" fbc:chemicalFormula="C31H54N7O18P3S" hasOnlySubstanceUnits="false" id="M_C05264__mito" initialAmount="1" metaid="_0d01fe72-fa7c-4e52-8978-bb23cf405143" name="(S)-Hydroxydecanoyl-CoA">
        <annotation>
	<rdf:RDF xmlns:rdf="http://www.w3.org/1999/02/22-rdf-syntax-ns#" xmlns:bqbiol="http://biomodels.net/biology-qualifiers/">
	<rdf:Description rdf:about="#_0d01fe72-fa7c-4e52-8978-bb23cf405143">
	<bqbiol:is>
	<rdf:Bag>
	<rdf:li rdf:resource="http://identifiers.org/kegg.compound/C05264"/>
	</rdf:Bag>
	</bqbiol:is>
	</rdf:Description>
	</rdf:RDF>
	</annotation>
            </species>
      <species boundaryCondition="false" compartment="C_mito" constant="false" fbc:charge="0" fbc:chemicalFormula="C9H16N3O14P3" hasOnlySubstanceUnits="false" id="M_C00063__mito" initialAmount="1" metaid="_183170cc-616c-4cbf-9aea-e96b7539e7c6" name="CTP">
        <annotation>
	<rdf:RDF xmlns:rdf="http://www.w3.org/1999/02/22-rdf-syntax-ns#" xmlns:bqbiol="http://biomodels.net/biology-qualifiers/">
	<rdf:Description rdf:about="#_183170cc-616c-4cbf-9aea-e96b7539e7c6">
	<bqbiol:is>
	<rdf:Bag>
	<rdf:li rdf:resource="http://identifiers.org/kegg.compound/C00063"/>
	</rdf:Bag>
	</bqbiol:is>
	</rdf:Description>
	</rdf:RDF>
	</annotation>
            </species>
      <species boundaryCondition="false" compartment="C_mito" constant="false" fbc:charge="0" fbc:chemicalFormula="C26H40N7O19P3S" hasOnlySubstanceUnits="false" id="M_C00531__mito" initialAmount="1" metaid="_38ba23b5-262a-4a41-8abb-124852b4c3d4" name="Itaconyl-CoA">
        <annotation>
	<rdf:RDF xmlns:rdf="http://www.w3.org/1999/02/22-rdf-syntax-ns#" xmlns:bqbiol="http://biomodels.net/biology-qualifiers/">
	<rdf:Description rdf:about="#_38ba23b5-262a-4a41-8abb-124852b4c3d4">
	<bqbiol:is>
	<rdf:Bag>
	<rdf:li rdf:resource="http://identifiers.org/kegg.compound/C00531"/>
	</rdf:Bag>
	</bqbiol:is>
	</rdf:Description>
	</rdf:RDF>
	</annotation>
            </species>
      <species boundaryCondition="false" compartment="C_mito" constant="false" fbc:charge="0" fbc:chemicalFormula="C31H54N7O17P3S" hasOnlySubstanceUnits="false" id="M_C05274__mito" initialAmount="1" metaid="a6c00dc5-1f05-46d7-9ca7-a8a8c11e2cc8" name="Decanoyl-CoA">
        <annotation>
	<rdf:RDF xmlns:rdf="http://www.w3.org/1999/02/22-rdf-syntax-ns#" xmlns:bqbiol="http://biomodels.net/biology-qualifiers/">
	<rdf:Description rdf:about="#a6c00dc5-1f05-46d7-9ca7-a8a8c11e2cc8">
	<bqbiol:is>
	<rdf:Bag>
	<rdf:li rdf:resource="http://identifiers.org/kegg.compound/C05274"/>
	</rdf:Bag>
	</bqbiol:is>
	</rdf:Description>
	</rdf:RDF>
	</annotation>
            </species>
      <species boundaryCondition="false" compartment="C_mito" constant="false" fbc:charge="0" fbc:chemicalFormula="C4H9NO3" hasOnlySubstanceUnits="false" id="M_C05519__mito" initialAmount="1" metaid="f72d7cfa-3100-423d-8f84-3346c10e69f6" name="L-Allothreonine">
        <annotation>
	<rdf:RDF xmlns:rdf="http://www.w3.org/1999/02/22-rdf-syntax-ns#" xmlns:bqbiol="http://biomodels.net/biology-qualifiers/">
	<rdf:Description rdf:about="#f72d7cfa-3100-423d-8f84-3346c10e69f6">
	<bqbiol:is>
	<rdf:Bag>
	<rdf:li rdf:resource="http://identifiers.org/kegg.compound/C05519"/>
	</rdf:Bag>
	</bqbiol:is>
	</rdf:Description>
	</rdf:RDF>
	</annotation>
            </species>
      <species boundaryCondition="false" compartment="C_mito" constant="false" fbc:charge="0" fbc:chemicalFormula="C8H14O13P2R2" hasOnlySubstanceUnits="false" id="M_C03892__mito" initialAmount="1" metaid="dc6f83dc-9227-4d68-ad68-f662d2a7f07c" name="Phosphatidylglycerophosphate">
        <annotation>
	<rdf:RDF xmlns:rdf="http://www.w3.org/1999/02/22-rdf-syntax-ns#" xmlns:bqbiol="http://biomodels.net/biology-qualifiers/">
	<rdf:Description rdf:about="#dc6f83dc-9227-4d68-ad68-f662d2a7f07c">
	<bqbiol:is>
	<rdf:Bag>
	<rdf:li rdf:resource="http://identifiers.org/kegg.compound/C03892"/>
	</rdf:Bag>
	</bqbiol:is>
	</rdf:Description>
	</rdf:RDF>
	</annotation>
            </species>
      <species boundaryCondition="false" compartment="C_mito" constant="false" fbc:charge="0" fbc:chemicalFormula="C21H36N7O16P3S" hasOnlySubstanceUnits="false" id="M_C00010__mito" initialAmount="1" metaid="ab905685-ece7-41f1-ad41-615fb2154203" name="CoA">
        <annotation>
	<rdf:RDF xmlns:rdf="http://www.w3.org/1999/02/22-rdf-syntax-ns#" xmlns:bqbiol="http://biomodels.net/biology-qualifiers/">
	<rdf:Description rdf:about="#ab905685-ece7-41f1-ad41-615fb2154203">
	<bqbiol:is>
	<rdf:Bag>
	<rdf:li rdf:resource="http://identifiers.org/kegg.compound/C00010"/>
	</rdf:Bag>
	</bqbiol:is>
	</rdf:Description>
	</rdf:RDF>
	</annotation>
            </species>
      <species boundaryCondition="false" compartment="C_mito" constant="false" fbc:charge="0" fbc:chemicalFormula="H4P2O7" hasOnlySubstanceUnits="false" id="M_C00013__mito" initialAmount="1" metaid="_51fa07be-481b-46dc-bfd2-24d03a54281a" name="Diphosphate">
        <annotation>
	<rdf:RDF xmlns:rdf="http://www.w3.org/1999/02/22-rdf-syntax-ns#" xmlns:bqbiol="http://biomodels.net/biology-qualifiers/">
	<rdf:Description rdf:about="#_51fa07be-481b-46dc-bfd2-24d03a54281a">
	<bqbiol:is>
	<rdf:Bag>
	<rdf:li rdf:resource="http://identifiers.org/kegg.compound/C00013"/>
	</rdf:Bag>
	</bqbiol:is>
	</rdf:Description>
	</rdf:RDF>
	</annotation>
            </species>
      <species boundaryCondition="false" compartment="C_mito" constant="false" fbc:charge="0" fbc:chemicalFormula="C26H44N7O18P3S" hasOnlySubstanceUnits="false" id="M_C04405__mito" initialAmount="1" metaid="_657e1df3-4795-419c-b435-35f24ac6a0e3" name="(2S,3S)-3-Hydroxy-2-methylbutanoyl-CoA">
        <annotation>
	<rdf:RDF xmlns:rdf="http://www.w3.org/1999/02/22-rdf-syntax-ns#" xmlns:bqbiol="http://biomodels.net/biology-qualifiers/">
	<rdf:Description rdf:about="#_657e1df3-4795-419c-b435-35f24ac6a0e3">
	<bqbiol:is>
	<rdf:Bag>
	<rdf:li rdf:resource="http://identifiers.org/kegg.compound/C04405"/>
	</rdf:Bag>
	</bqbiol:is>
	</rdf:Description>
	</rdf:RDF>
	</annotation>
            </species>
      <species boundaryCondition="false" compartment="C_mito" constant="false" fbc:charge="0" fbc:chemicalFormula="C3H9O6P" hasOnlySubstanceUnits="false" id="M_C00093__mito" initialAmount="1" metaid="_4a999057-15e2-4943-8a18-4a0d265ad8ce" name="sn-Glycerol 3-phosphate">
        <annotation>
	<rdf:RDF xmlns:rdf="http://www.w3.org/1999/02/22-rdf-syntax-ns#" xmlns:bqbiol="http://biomodels.net/biology-qualifiers/">
	<rdf:Description rdf:about="#_4a999057-15e2-4943-8a18-4a0d265ad8ce">
	<bqbiol:is>
	<rdf:Bag>
	<rdf:li rdf:resource="http://identifiers.org/kegg.compound/C00093"/>
	</rdf:Bag>
	</bqbiol:is>
	</rdf:Description>
	</rdf:RDF>
	</annotation>
            </species>
      <species boundaryCondition="false" compartment="C_mito" constant="false" fbc:charge="0" fbc:chemicalFormula="C8H16O2" hasOnlySubstanceUnits="false" id="M_C06423__mito" initialAmount="1" metaid="_6c7fd6d8-0953-4208-85b4-9cc28598a9ce" name="Octanoic acid">
        <annotation>
	<rdf:RDF xmlns:rdf="http://www.w3.org/1999/02/22-rdf-syntax-ns#" xmlns:bqbiol="http://biomodels.net/biology-qualifiers/">
	<rdf:Description rdf:about="#_6c7fd6d8-0953-4208-85b4-9cc28598a9ce">
	<bqbiol:is>
	<rdf:Bag>
	<rdf:li rdf:resource="http://identifiers.org/kegg.compound/C06423"/>
	</rdf:Bag>
	</bqbiol:is>
	</rdf:Description>
	</rdf:RDF>
	</annotation>
            </species>
      <species boundaryCondition="false" compartment="C_mito" constant="false" fbc:charge="0" fbc:chemicalFormula="C37H54O3" hasOnlySubstanceUnits="false" id="M_C13425__mito" initialAmount="1" metaid="_3d6a32c6-e9c3-41b7-b892-104879829127" name="3-Hexaprenyl-4-hydroxybenzoate">
        <annotation>
	<rdf:RDF xmlns:rdf="http://www.w3.org/1999/02/22-rdf-syntax-ns#" xmlns:bqbiol="http://biomodels.net/biology-qualifiers/">
	<rdf:Description rdf:about="#_3d6a32c6-e9c3-41b7-b892-104879829127">
	<bqbiol:is>
	<rdf:Bag>
	<rdf:li rdf:resource="http://identifiers.org/kegg.compound/C13425"/>
	</rdf:Bag>
	</bqbiol:is>
	</rdf:Description>
	</rdf:RDF>
	</annotation>
            </species>
      <species boundaryCondition="false" compartment="C_mito" constant="false" fbc:charge="0" fbc:chemicalFormula="C5H7O8PR2" hasOnlySubstanceUnits="false" id="M_C00416__mito" initialAmount="1" metaid="_989fcdf2-079c-4f87-9672-58f2e88f7fe6" name="Phosphatidate">
        <annotation>
	<rdf:RDF xmlns:rdf="http://www.w3.org/1999/02/22-rdf-syntax-ns#" xmlns:bqbiol="http://biomodels.net/biology-qualifiers/">
	<rdf:Description rdf:about="#_989fcdf2-079c-4f87-9672-58f2e88f7fe6">
	<bqbiol:is>
	<rdf:Bag>
	<rdf:li rdf:resource="http://identifiers.org/kegg.compound/C00416"/>
	</rdf:Bag>
	</bqbiol:is>
	</rdf:Description>
	</rdf:RDF>
	</annotation>
            </species>
      <species boundaryCondition="false" compartment="C_mito" constant="false" fbc:charge="0" fbc:chemicalFormula="C7H15Cl2N2O3P" hasOnlySubstanceUnits="false" id="M_C07645__mito" initialAmount="1" metaid="fb986d79-53f3-4e86-b150-cfc2cf96f048" name="Aldophosphamide">
        <annotation>
	<rdf:RDF xmlns:rdf="http://www.w3.org/1999/02/22-rdf-syntax-ns#" xmlns:bqbiol="http://biomodels.net/biology-qualifiers/">
	<rdf:Description rdf:about="#fb986d79-53f3-4e86-b150-cfc2cf96f048">
	<bqbiol:is>
	<rdf:Bag>
	<rdf:li rdf:resource="http://identifiers.org/kegg.compound/C07645"/>
	</rdf:Bag>
	</bqbiol:is>
	</rdf:Description>
	</rdf:RDF>
	</annotation>
            </species>
      <species boundaryCondition="false" compartment="C_mito" constant="false" fbc:charge="0" fbc:chemicalFormula="C8H14NOS2R" hasOnlySubstanceUnits="false" id="M_C02051__mito" initialAmount="1" metaid="_249497d7-99fb-4d74-95c8-e7ffc4ca3d1b" name="Lipoylprotein">
        <annotation>
	<rdf:RDF xmlns:rdf="http://www.w3.org/1999/02/22-rdf-syntax-ns#" xmlns:bqbiol="http://biomodels.net/biology-qualifiers/">
	<rdf:Description rdf:about="#_249497d7-99fb-4d74-95c8-e7ffc4ca3d1b">
	<bqbiol:is>
	<rdf:Bag>
	<rdf:li rdf:resource="http://identifiers.org/kegg.compound/C02051"/>
	</rdf:Bag>
	</bqbiol:is>
	</rdf:Description>
	</rdf:RDF>
	</annotation>
            </species>
      <species boundaryCondition="false" compartment="C_mito" constant="false" fbc:charge="0" fbc:chemicalFormula="C10H14N5O7P" hasOnlySubstanceUnits="false" id="M_C00020__mito" initialAmount="1" metaid="_29ce0123-d5a4-4760-b5db-a17d3a0e1f8b" name="AMP">
        <annotation>
	<rdf:RDF xmlns:rdf="http://www.w3.org/1999/02/22-rdf-syntax-ns#" xmlns:bqbiol="http://biomodels.net/biology-qualifiers/">
	<rdf:Description rdf:about="#_29ce0123-d5a4-4760-b5db-a17d3a0e1f8b">
	<bqbiol:is>
	<rdf:Bag>
	<rdf:li rdf:resource="http://identifiers.org/kegg.compound/C00020"/>
	</rdf:Bag>
	</bqbiol:is>
	</rdf:Description>
	</rdf:RDF>
	</annotation>
            </species>
      <species boundaryCondition="false" compartment="C_mito" constant="false" fbc:charge="0" hasOnlySubstanceUnits="false" id="M_C22150__mito" initialAmount="1" metaid="_86a66218-bbba-44c5-b2d2-851df044dc4f" name="Reduced [2Fe-2S] ferredoxin">
        <annotation>
	<rdf:RDF xmlns:rdf="http://www.w3.org/1999/02/22-rdf-syntax-ns#" xmlns:bqbiol="http://biomodels.net/biology-qualifiers/">
	<rdf:Description rdf:about="#_86a66218-bbba-44c5-b2d2-851df044dc4f">
	<bqbiol:is>
	<rdf:Bag>
	<rdf:li rdf:resource="http://identifiers.org/kegg.compound/C22150"/>
	</rdf:Bag>
	</bqbiol:is>
	</rdf:Description>
	</rdf:RDF>
	</annotation>
            </species>
      <species boundaryCondition="false" compartment="C_mito" constant="false" fbc:charge="0" fbc:chemicalFormula="C8H8O3" hasOnlySubstanceUnits="false" id="M_C00642__mito" initialAmount="1" metaid="_32e3c438-2427-47ee-a286-20c73539e09f" name="4-Hydroxyphenylacetate">
        <annotation>
	<rdf:RDF xmlns:rdf="http://www.w3.org/1999/02/22-rdf-syntax-ns#" xmlns:bqbiol="http://biomodels.net/biology-qualifiers/">
	<rdf:Description rdf:about="#_32e3c438-2427-47ee-a286-20c73539e09f">
	<bqbiol:is>
	<rdf:Bag>
	<rdf:li rdf:resource="http://identifiers.org/kegg.compound/C00642"/>
	</rdf:Bag>
	</bqbiol:is>
	</rdf:Description>
	</rdf:RDF>
	</annotation>
            </species>
      <species boundaryCondition="false" compartment="C_mito" constant="false" fbc:charge="0" fbc:chemicalFormula="C8H12N2O2" hasOnlySubstanceUnits="false" id="M_C00534__mito" initialAmount="1" metaid="_03d16733-b203-4081-8337-a09c352cfec5" name="Pyridoxamine">
        <annotation>
	<rdf:RDF xmlns:rdf="http://www.w3.org/1999/02/22-rdf-syntax-ns#" xmlns:bqbiol="http://biomodels.net/biology-qualifiers/">
	<rdf:Description rdf:about="#_03d16733-b203-4081-8337-a09c352cfec5">
	<bqbiol:is>
	<rdf:Bag>
	<rdf:li rdf:resource="http://identifiers.org/kegg.compound/C00534"/>
	</rdf:Bag>
	</bqbiol:is>
	</rdf:Description>
	</rdf:RDF>
	</annotation>
            </species>
      <species boundaryCondition="false" compartment="C_mito" constant="false" fbc:charge="0" fbc:chemicalFormula="C29H48N7O18P3S" hasOnlySubstanceUnits="false" id="M_C05267__mito" initialAmount="1" metaid="_223f764b-f0be-46dc-b31c-6b31701bd999" name="3-Oxooctanoyl-CoA">
        <annotation>
	<rdf:RDF xmlns:rdf="http://www.w3.org/1999/02/22-rdf-syntax-ns#" xmlns:bqbiol="http://biomodels.net/biology-qualifiers/">
	<rdf:Description rdf:about="#_223f764b-f0be-46dc-b31c-6b31701bd999">
	<bqbiol:is>
	<rdf:Bag>
	<rdf:li rdf:resource="http://identifiers.org/kegg.compound/C05267"/>
	</rdf:Bag>
	</bqbiol:is>
	</rdf:Description>
	</rdf:RDF>
	</annotation>
            </species>
      <species boundaryCondition="false" compartment="C_mito" constant="false" fbc:charge="0" fbc:chemicalFormula="C19H19N7O6" hasOnlySubstanceUnits="false" id="M_C00504__mito" initialAmount="1" metaid="_58558de1-f060-4393-b8c6-d3904d08ab0a" name="Folate">
        <annotation>
	<rdf:RDF xmlns:rdf="http://www.w3.org/1999/02/22-rdf-syntax-ns#" xmlns:bqbiol="http://biomodels.net/biology-qualifiers/">
	<rdf:Description rdf:about="#_58558de1-f060-4393-b8c6-d3904d08ab0a">
	<bqbiol:is>
	<rdf:Bag>
	<rdf:li rdf:resource="http://identifiers.org/kegg.compound/C00504"/>
	</rdf:Bag>
	</bqbiol:is>
	</rdf:Description>
	</rdf:RDF>
	</annotation>
            </species>
      <species boundaryCondition="false" compartment="C_mito" constant="false" fbc:charge="0" fbc:chemicalFormula="C10H18NO2S2R" hasOnlySubstanceUnits="false" id="M_C16255__mito" initialAmount="1" metaid="cdfb0265-ad40-4184-932e-64bdb7f69f22" name="[Dihydrolipoyllysine-residue acetyltransferase] S-acetyldihydrolipoyllysine">
        <annotation>
	<rdf:RDF xmlns:rdf="http://www.w3.org/1999/02/22-rdf-syntax-ns#" xmlns:bqbiol="http://biomodels.net/biology-qualifiers/">
	<rdf:Description rdf:about="#cdfb0265-ad40-4184-932e-64bdb7f69f22">
	<bqbiol:is>
	<rdf:Bag>
	<rdf:li rdf:resource="http://identifiers.org/kegg.compound/C16255"/>
	</rdf:Bag>
	</bqbiol:is>
	</rdf:Description>
	</rdf:RDF>
	</annotation>
            </species>
      <species boundaryCondition="false" compartment="C_mito" constant="false" fbc:charge="0" fbc:chemicalFormula="C4H6O3" hasOnlySubstanceUnits="false" id="M_C00109__mito" initialAmount="1" metaid="_86d2ed51-aff5-42a4-8b87-bf4903c9d741" name="2-Oxobutanoate">
        <annotation>
	<rdf:RDF xmlns:rdf="http://www.w3.org/1999/02/22-rdf-syntax-ns#" xmlns:bqbiol="http://biomodels.net/biology-qualifiers/">
	<rdf:Description rdf:about="#_86d2ed51-aff5-42a4-8b87-bf4903c9d741">
	<bqbiol:is>
	<rdf:Bag>
	<rdf:li rdf:resource="http://identifiers.org/kegg.compound/C00109"/>
	</rdf:Bag>
	</bqbiol:is>
	</rdf:Description>
	</rdf:RDF>
	</annotation>
            </species>
      <species boundaryCondition="false" compartment="C_mito" constant="false" fbc:charge="0" fbc:chemicalFormula="C5H8O4" hasOnlySubstanceUnits="false" id="M_C06010__mito" initialAmount="1" metaid="_23b92532-145e-4ea7-9757-c17bc916b2fe" name="(S)-2-Acetolactate">
        <annotation>
	<rdf:RDF xmlns:rdf="http://www.w3.org/1999/02/22-rdf-syntax-ns#" xmlns:bqbiol="http://biomodels.net/biology-qualifiers/">
	<rdf:Description rdf:about="#_23b92532-145e-4ea7-9757-c17bc916b2fe">
	<bqbiol:is>
	<rdf:Bag>
```
