## Supplementary Data 2 for "Reconstruction and exploitation of a dedicated Genome-Scale Metabolic Model of the human pathogen *C. neoformans*": Supplementary_Data_2-iRV890.xml (part 3 of 6)

```
	<rdf:li rdf:resource="http://identifiers.org/kegg.compound/C06010"/>
	</rdf:Bag>
	</bqbiol:is>
	</rdf:Description>
	</rdf:RDF>
	</annotation>
            </species>
      <species boundaryCondition="false" compartment="C_mito" constant="false" fbc:charge="0" fbc:chemicalFormula="C5H8O5" hasOnlySubstanceUnits="false" id="M_C02630__mito" initialAmount="1" metaid="_4e890bca-6b75-4f2e-9d73-d163994be7bf" name="2-Hydroxyglutarate">
        <annotation>
	<rdf:RDF xmlns:rdf="http://www.w3.org/1999/02/22-rdf-syntax-ns#" xmlns:bqbiol="http://biomodels.net/biology-qualifiers/">
	<rdf:Description rdf:about="#_4e890bca-6b75-4f2e-9d73-d163994be7bf">
	<bqbiol:is>
	<rdf:Bag>
	<rdf:li rdf:resource="http://identifiers.org/kegg.compound/C02630"/>
	</rdf:Bag>
	</bqbiol:is>
	</rdf:Description>
	</rdf:RDF>
	</annotation>
            </species>
      <species boundaryCondition="false" compartment="C_mito" constant="false" fbc:charge="0" fbc:chemicalFormula="C6H10O" hasOnlySubstanceUnits="false" id="M_C16310__mito" initialAmount="1" metaid="_4242d315-11b9-46f7-8f6f-5a92ccf7148c" name="3-Hexenal">
        <annotation>
	<rdf:RDF xmlns:rdf="http://www.w3.org/1999/02/22-rdf-syntax-ns#" xmlns:bqbiol="http://biomodels.net/biology-qualifiers/">
	<rdf:Description rdf:about="#_4242d315-11b9-46f7-8f6f-5a92ccf7148c">
	<bqbiol:is>
	<rdf:Bag>
	<rdf:li rdf:resource="http://identifiers.org/kegg.compound/C16310"/>
	</rdf:Bag>
	</bqbiol:is>
	</rdf:Description>
	</rdf:RDF>
	</annotation>
            </species>
      <species boundaryCondition="false" compartment="C_mito" constant="false" fbc:charge="0" fbc:chemicalFormula="C4H4O5" hasOnlySubstanceUnits="false" id="M_C00036__mito" initialAmount="1" metaid="eca97713-a987-45f8-996d-34abbf0bc62a" name="Oxaloacetate">
        <annotation>
	<rdf:RDF xmlns:rdf="http://www.w3.org/1999/02/22-rdf-syntax-ns#" xmlns:bqbiol="http://biomodels.net/biology-qualifiers/">
	<rdf:Description rdf:about="#eca97713-a987-45f8-996d-34abbf0bc62a">
	<bqbiol:is>
	<rdf:Bag>
	<rdf:li rdf:resource="http://identifiers.org/kegg.compound/C00036"/>
	</rdf:Bag>
	</bqbiol:is>
	</rdf:Description>
	</rdf:RDF>
	</annotation>
            </species>
      <species boundaryCondition="false" compartment="C_mito" constant="false" fbc:charge="0" fbc:chemicalFormula="C21H29N7O17P3" hasOnlySubstanceUnits="false" id="M_C00006__mito" initialAmount="1" metaid="_1e3b48a5-eb38-4ff5-baee-c1ed4ad499ad" name="NADP+">
        <annotation>
	<rdf:RDF xmlns:rdf="http://www.w3.org/1999/02/22-rdf-syntax-ns#" xmlns:bqbiol="http://biomodels.net/biology-qualifiers/">
	<rdf:Description rdf:about="#_1e3b48a5-eb38-4ff5-baee-c1ed4ad499ad">
	<bqbiol:is>
	<rdf:Bag>
	<rdf:li rdf:resource="http://identifiers.org/kegg.compound/C00006"/>
	</rdf:Bag>
	</bqbiol:is>
	</rdf:Description>
	</rdf:RDF>
	</annotation>
            </species>
      <species boundaryCondition="false" compartment="C_mito" constant="false" fbc:charge="0" fbc:chemicalFormula="CH4N2O" hasOnlySubstanceUnits="false" id="M_C00086__mito" initialAmount="1" metaid="_55fa7289-c6f0-49ee-af8f-5b6efb887006" name="Urea">
        <annotation>
	<rdf:RDF xmlns:rdf="http://www.w3.org/1999/02/22-rdf-syntax-ns#" xmlns:bqbiol="http://biomodels.net/biology-qualifiers/">
	<rdf:Description rdf:about="#_55fa7289-c6f0-49ee-af8f-5b6efb887006">
	<bqbiol:is>
	<rdf:Bag>
	<rdf:li rdf:resource="http://identifiers.org/kegg.compound/C00086"/>
	</rdf:Bag>
	</bqbiol:is>
	</rdf:Description>
	</rdf:RDF>
	</annotation>
            </species>
      <species boundaryCondition="false" compartment="C_mito" constant="false" fbc:charge="0" fbc:chemicalFormula="C19H23N7O6" hasOnlySubstanceUnits="false" id="M_C00101__mito" initialAmount="1" metaid="_9bc90e98-1443-4c70-9317-976eba2c1e45" name="Tetrahydrofolate">
        <annotation>
	<rdf:RDF xmlns:rdf="http://www.w3.org/1999/02/22-rdf-syntax-ns#" xmlns:bqbiol="http://biomodels.net/biology-qualifiers/">
	<rdf:Description rdf:about="#_9bc90e98-1443-4c70-9317-976eba2c1e45">
	<bqbiol:is>
	<rdf:Bag>
	<rdf:li rdf:resource="http://identifiers.org/kegg.compound/C00101"/>
	</rdf:Bag>
	</bqbiol:is>
	</rdf:Description>
	</rdf:RDF>
	</annotation>
            </species>
      <species boundaryCondition="false" compartment="C_mito" constant="false" fbc:charge="0" fbc:chemicalFormula="Fe" hasOnlySubstanceUnits="false" id="M_C14818__mito" initialAmount="1" metaid="bb6e7c68-ca2e-4a00-acb8-72f0b4d78129" name="Fe2+">
        <annotation>
	<rdf:RDF xmlns:rdf="http://www.w3.org/1999/02/22-rdf-syntax-ns#" xmlns:bqbiol="http://biomodels.net/biology-qualifiers/">
	<rdf:Description rdf:about="#bb6e7c68-ca2e-4a00-acb8-72f0b4d78129">
	<bqbiol:is>
	<rdf:Bag>
	<rdf:li rdf:resource="http://identifiers.org/kegg.compound/C14818"/>
	</rdf:Bag>
	</bqbiol:is>
	</rdf:Description>
	</rdf:RDF>
	</annotation>
            </species>
      <species boundaryCondition="false" compartment="C_mito" constant="false" fbc:charge="0" fbc:chemicalFormula="C8H8O2" hasOnlySubstanceUnits="false" id="M_C07086__mito" initialAmount="1" metaid="_8350043c-d5d9-4abc-921e-92179ac70de4" name="Phenylacetic acid">
        <annotation>
	<rdf:RDF xmlns:rdf="http://www.w3.org/1999/02/22-rdf-syntax-ns#" xmlns:bqbiol="http://biomodels.net/biology-qualifiers/">
	<rdf:Description rdf:about="#_8350043c-d5d9-4abc-921e-92179ac70de4">
	<bqbiol:is>
	<rdf:Bag>
	<rdf:li rdf:resource="http://identifiers.org/kegg.compound/C07086"/>
	</rdf:Bag>
	</bqbiol:is>
	</rdf:Description>
	</rdf:RDF>
	</annotation>
            </species>
      <species boundaryCondition="false" compartment="C_mito" constant="false" fbc:charge="0" fbc:chemicalFormula="C22H36N7O17P3S" hasOnlySubstanceUnits="false" id="M_C00798__mito" initialAmount="1" metaid="cd762ffd-1d6c-420d-8c80-a2b15ee4a072" name="Formyl-CoA">
        <annotation>
	<rdf:RDF xmlns:rdf="http://www.w3.org/1999/02/22-rdf-syntax-ns#" xmlns:bqbiol="http://biomodels.net/biology-qualifiers/">
	<rdf:Description rdf:about="#cd762ffd-1d6c-420d-8c80-a2b15ee4a072">
	<bqbiol:is>
	<rdf:Bag>
	<rdf:li rdf:resource="http://identifiers.org/kegg.compound/C00798"/>
	</rdf:Bag>
	</bqbiol:is>
	</rdf:Description>
	</rdf:RDF>
	</annotation>
            </species>
      <species boundaryCondition="false" compartment="C_mito" constant="false" fbc:charge="0" fbc:chemicalFormula="C35H54N7O19P3S" hasOnlySubstanceUnits="false" id="M_C16338__mito" initialAmount="1" metaid="_4981e4d2-344b-441c-853f-f12a957dad07" name="3-Oxo-OPC4-CoA">
        <annotation>
	<rdf:RDF xmlns:rdf="http://www.w3.org/1999/02/22-rdf-syntax-ns#" xmlns:bqbiol="http://biomodels.net/biology-qualifiers/">
	<rdf:Description rdf:about="#_4981e4d2-344b-441c-853f-f12a957dad07">
	<bqbiol:is>
	<rdf:Bag>
	<rdf:li rdf:resource="http://identifiers.org/kegg.compound/C16338"/>
	</rdf:Bag>
	</bqbiol:is>
	</rdf:Description>
	</rdf:RDF>
	</annotation>
            </species>
      <species boundaryCondition="false" compartment="C_mito" constant="false" fbc:charge="0" fbc:chemicalFormula="C6H10O4" hasOnlySubstanceUnits="false" id="M_C14463__mito" initialAmount="1" metaid="_95aba2c2-85f1-4e0b-ae85-f1100f9f79d1" name="(R)-3-Hydroxy-3-methyl-2-oxopentanoate">
        <annotation>
	<rdf:RDF xmlns:rdf="http://www.w3.org/1999/02/22-rdf-syntax-ns#" xmlns:bqbiol="http://biomodels.net/biology-qualifiers/">
	<rdf:Description rdf:about="#_95aba2c2-85f1-4e0b-ae85-f1100f9f79d1">
	<bqbiol:is>
	<rdf:Bag>
	<rdf:li rdf:resource="http://identifiers.org/kegg.compound/C14463"/>
	</rdf:Bag>
	</bqbiol:is>
	</rdf:Description>
	</rdf:RDF>
	</annotation>
            </species>
      <species boundaryCondition="false" compartment="C_mito" constant="false" fbc:charge="0" fbc:chemicalFormula="C8H8O4" hasOnlySubstanceUnits="false" id="M_C01161__mito" initialAmount="1" metaid="_407e7ed7-5481-44d3-a004-7e69cf5dd503" name="3,4-Dihydroxyphenylacetate">
        <annotation>
	<rdf:RDF xmlns:rdf="http://www.w3.org/1999/02/22-rdf-syntax-ns#" xmlns:bqbiol="http://biomodels.net/biology-qualifiers/">
	<rdf:Description rdf:about="#_407e7ed7-5481-44d3-a004-7e69cf5dd503">
	<bqbiol:is>
	<rdf:Bag>
	<rdf:li rdf:resource="http://identifiers.org/kegg.compound/C01161"/>
	</rdf:Bag>
	</bqbiol:is>
	</rdf:Description>
	</rdf:RDF>
	</annotation>
            </species>
      <species boundaryCondition="false" compartment="C_mito" constant="false" fbc:charge="0" fbc:chemicalFormula="C5H9NO3" hasOnlySubstanceUnits="false" id="M_C00430__mito" initialAmount="1" metaid="_166a1037-e9ba-4060-84a8-a30a32a5dc67" name="5-Aminolevulinate">
        <annotation>
	<rdf:RDF xmlns:rdf="http://www.w3.org/1999/02/22-rdf-syntax-ns#" xmlns:bqbiol="http://biomodels.net/biology-qualifiers/">
	<rdf:Description rdf:about="#_166a1037-e9ba-4060-84a8-a30a32a5dc67">
	<bqbiol:is>
	<rdf:Bag>
	<rdf:li rdf:resource="http://identifiers.org/kegg.compound/C00430"/>
	</rdf:Bag>
	</bqbiol:is>
	</rdf:Description>
	</rdf:RDF>
	</annotation>
            </species>
      <species boundaryCondition="false" compartment="C_mito" constant="false" fbc:charge="0" fbc:chemicalFormula="H3PO4" hasOnlySubstanceUnits="false" id="M_C00009__mito" initialAmount="1" metaid="a8cebf2c-1521-40f7-a182-69449db7709f" name="Orthophosphate">
        <annotation>
	<rdf:RDF xmlns:rdf="http://www.w3.org/1999/02/22-rdf-syntax-ns#" xmlns:bqbiol="http://biomodels.net/biology-qualifiers/">
	<rdf:Description rdf:about="#a8cebf2c-1521-40f7-a182-69449db7709f">
	<bqbiol:is>
	<rdf:Bag>
	<rdf:li rdf:resource="http://identifiers.org/kegg.compound/C00009"/>
	</rdf:Bag>
	</bqbiol:is>
	</rdf:Description>
	</rdf:RDF>
	</annotation>
            </species>
      <species boundaryCondition="false" compartment="C_mito" constant="false" fbc:charge="0" fbc:chemicalFormula="C5H5N5" hasOnlySubstanceUnits="false" id="M_C00147__mito" initialAmount="1" metaid="e214723c-baaa-40b0-8d36-a715456dd109" name="Adenine">
        <annotation>
	<rdf:RDF xmlns:rdf="http://www.w3.org/1999/02/22-rdf-syntax-ns#" xmlns:bqbiol="http://biomodels.net/biology-qualifiers/">
	<rdf:Description rdf:about="#e214723c-baaa-40b0-8d36-a715456dd109">
	<bqbiol:is>
	<rdf:Bag>
	<rdf:li rdf:resource="http://identifiers.org/kegg.compound/C00147"/>
	</rdf:Bag>
	</bqbiol:is>
	</rdf:Description>
	</rdf:RDF>
	</annotation>
            </species>
      <species boundaryCondition="false" compartment="C_mito" constant="false" fbc:charge="0" fbc:chemicalFormula="C6H10O4" hasOnlySubstanceUnits="false" id="M_C06006__mito" initialAmount="1" metaid="_76af3898-e147-4ac1-a001-284803cbbb02" name="(S)-2-Aceto-2-hydroxybutanoate">
        <annotation>
	<rdf:RDF xmlns:rdf="http://www.w3.org/1999/02/22-rdf-syntax-ns#" xmlns:bqbiol="http://biomodels.net/biology-qualifiers/">
	<rdf:Description rdf:about="#_76af3898-e147-4ac1-a001-284803cbbb02">
	<bqbiol:is>
	<rdf:Bag>
	<rdf:li rdf:resource="http://identifiers.org/kegg.compound/C06006"/>
	</rdf:Bag>
	</bqbiol:is>
	</rdf:Description>
	</rdf:RDF>
	</annotation>
            </species>
      <species boundaryCondition="false" compartment="C_mito" constant="false" fbc:charge="0" hasOnlySubstanceUnits="false" id="M_C04570__mito" initialAmount="1" metaid="_2601ce2e-7ee0-49d1-9498-b2d16503e83f" name="Reduced electron-transferring flavoprotein">
        <annotation>
	<rdf:RDF xmlns:rdf="http://www.w3.org/1999/02/22-rdf-syntax-ns#" xmlns:bqbiol="http://biomodels.net/biology-qualifiers/">
	<rdf:Description rdf:about="#_2601ce2e-7ee0-49d1-9498-b2d16503e83f">
	<bqbiol:is>
	<rdf:Bag>
	<rdf:li rdf:resource="http://identifiers.org/kegg.compound/C04570"/>
	</rdf:Bag>
	</bqbiol:is>
	</rdf:Description>
	</rdf:RDF>
	</annotation>
            </species>
      <species boundaryCondition="false" compartment="C_mito" constant="false" fbc:charge="0" fbc:chemicalFormula="C26H40N7O19P3S" hasOnlySubstanceUnits="false" id="M_C02411__mito" initialAmount="1" metaid="_84f80e09-a5df-4566-bde9-5054bebc3302" name="Glutaconyl-1-CoA">
        <annotation>
	<rdf:RDF xmlns:rdf="http://www.w3.org/1999/02/22-rdf-syntax-ns#" xmlns:bqbiol="http://biomodels.net/biology-qualifiers/">
	<rdf:Description rdf:about="#_84f80e09-a5df-4566-bde9-5054bebc3302">
	<bqbiol:is>
	<rdf:Bag>
	<rdf:li rdf:resource="http://identifiers.org/kegg.compound/C02411"/>
	</rdf:Bag>
	</bqbiol:is>
	</rdf:Description>
	</rdf:RDF>
	</annotation>
            </species>
      <species boundaryCondition="false" compartment="C_mito" constant="false" fbc:charge="0" fbc:chemicalFormula="C4H9NO2" hasOnlySubstanceUnits="false" id="M_C02356__mito" initialAmount="1" metaid="b6cb1ce9-c1f9-49e6-aa82-664f32442019" name="(S)-2-Aminobutanoate">
        <annotation>
	<rdf:RDF xmlns:rdf="http://www.w3.org/1999/02/22-rdf-syntax-ns#" xmlns:bqbiol="http://biomodels.net/biology-qualifiers/">
	<rdf:Description rdf:about="#b6cb1ce9-c1f9-49e6-aa82-664f32442019">
	<bqbiol:is>
	<rdf:Bag>
	<rdf:li rdf:resource="http://identifiers.org/kegg.compound/C02356"/>
	</rdf:Bag>
	</bqbiol:is>
	</rdf:Description>
	</rdf:RDF>
	</annotation>
            </species>
      <species boundaryCondition="false" compartment="C_mito" constant="false" fbc:charge="0" fbc:chemicalFormula="C9H19N2OS2R" hasOnlySubstanceUnits="false" id="M_C01242__mito" initialAmount="1" metaid="_1176d7df-0ca3-41a6-99e6-04f6ebd04909" name="[Protein]-S8-aminomethyldihydrolipoyllysine">
        <annotation>
	<rdf:RDF xmlns:rdf="http://www.w3.org/1999/02/22-rdf-syntax-ns#" xmlns:bqbiol="http://biomodels.net/biology-qualifiers/">
	<rdf:Description rdf:about="#_1176d7df-0ca3-41a6-99e6-04f6ebd04909">
	<bqbiol:is>
	<rdf:Bag>
	<rdf:li rdf:resource="http://identifiers.org/kegg.compound/C01242"/>
	</rdf:Bag>
	</bqbiol:is>
	</rdf:Description>
	</rdf:RDF>
	</annotation>
            </species>
      <species boundaryCondition="false" compartment="C_mito" constant="false" fbc:charge="0" fbc:chemicalFormula="C10H12N4O4S2R4" hasOnlySubstanceUnits="false" id="M_C00343__mito" initialAmount="1" metaid="_136b7aa8-4918-47c0-80cd-aab4cff9a4b7" name="Thioredoxin disulfide">
        <annotation>
	<rdf:RDF xmlns:rdf="http://www.w3.org/1999/02/22-rdf-syntax-ns#" xmlns:bqbiol="http://biomodels.net/biology-qualifiers/">
	<rdf:Description rdf:about="#_136b7aa8-4918-47c0-80cd-aab4cff9a4b7">
	<bqbiol:is>
	<rdf:Bag>
	<rdf:li rdf:resource="http://identifiers.org/kegg.compound/C00343"/>
	</rdf:Bag>
	</bqbiol:is>
	</rdf:Description>
	</rdf:RDF>
	</annotation>
            </species>
      <species boundaryCondition="false" compartment="C_mito" constant="false" fbc:charge="0" fbc:chemicalFormula="C3H7NO5S" hasOnlySubstanceUnits="false" id="M_C00506__mito" initialAmount="1" metaid="_09ae68d9-a7c2-46d0-9bcb-43e3e03e612c" name="L-Cysteate">
        <annotation>
	<rdf:RDF xmlns:rdf="http://www.w3.org/1999/02/22-rdf-syntax-ns#" xmlns:bqbiol="http://biomodels.net/biology-qualifiers/">
	<rdf:Description rdf:about="#_09ae68d9-a7c2-46d0-9bcb-43e3e03e612c">
	<bqbiol:is>
	<rdf:Bag>
	<rdf:li rdf:resource="http://identifiers.org/kegg.compound/C00506"/>
	</rdf:Bag>
	</bqbiol:is>
	</rdf:Description>
	</rdf:RDF>
	</annotation>
            </species>
      <species boundaryCondition="false" compartment="C_mito" constant="false" fbc:charge="0" fbc:chemicalFormula="C39H64N7O19P3S" hasOnlySubstanceUnits="false" id="M_C16329__mito" initialAmount="1" metaid="_0f2dc0a3-47da-4d74-a423-1b134cf2a8a9" name="3-Hydroxy-OPC8-CoA">
        <annotation>
	<rdf:RDF xmlns:rdf="http://www.w3.org/1999/02/22-rdf-syntax-ns#" xmlns:bqbiol="http://biomodels.net/biology-qualifiers/">
	<rdf:Description rdf:about="#_0f2dc0a3-47da-4d74-a423-1b134cf2a8a9">
	<bqbiol:is>
	<rdf:Bag>
	<rdf:li rdf:resource="http://identifiers.org/kegg.compound/C16329"/>
	</rdf:Bag>
	</bqbiol:is>
	</rdf:Description>
	</rdf:RDF>
	</annotation>
            </species>
      <species boundaryCondition="false" compartment="C_mito" constant="false" fbc:charge="0" fbc:chemicalFormula="C17H27N4O10P2S" hasOnlySubstanceUnits="false" id="M_C22667__mito" initialAmount="1" metaid="_7989cea8-1e39-4ab4-a7d4-98f14463affb" name="4-Carboxy-1-hydroxybutyryl-ThPP">
        <annotation>
	<rdf:RDF xmlns:rdf="http://www.w3.org/1999/02/22-rdf-syntax-ns#" xmlns:bqbiol="http://biomodels.net/biology-qualifiers/">
	<rdf:Description rdf:about="#_7989cea8-1e39-4ab4-a7d4-98f14463affb">
	<bqbiol:is>
	<rdf:Bag>
	<rdf:li rdf:resource="http://identifiers.org/kegg.compound/C22667"/>
	</rdf:Bag>
	</bqbiol:is>
	</rdf:Description>
	</rdf:RDF>
	</annotation>
            </species>
      <species boundaryCondition="false" compartment="C_mito" constant="false" fbc:charge="0" fbc:chemicalFormula="HS2O3" hasOnlySubstanceUnits="false" id="M_C00320__mito" initialAmount="1" metaid="a5da43e8-74c8-4df5-9d16-6e86145e0645" name="Thiosulfate">
        <annotation>
	<rdf:RDF xmlns:rdf="http://www.w3.org/1999/02/22-rdf-syntax-ns#" xmlns:bqbiol="http://biomodels.net/biology-qualifiers/">
	<rdf:Description rdf:about="#a5da43e8-74c8-4df5-9d16-6e86145e0645">
	<bqbiol:is>
	<rdf:Bag>
	<rdf:li rdf:resource="http://identifiers.org/kegg.compound/C00320"/>
	</rdf:Bag>
	</bqbiol:is>
	</rdf:Description>
	</rdf:RDF>
	</annotation>
            </species>
      <species boundaryCondition="false" compartment="C_mito" constant="false" fbc:charge="0" fbc:chemicalFormula="C9H17NO5" hasOnlySubstanceUnits="false" id="M_C00864__mito" initialAmount="1" metaid="_5f919a26-82d3-43e1-aa84-264030e77de9" name="Pantothenate">
        <annotation>
	<rdf:RDF xmlns:rdf="http://www.w3.org/1999/02/22-rdf-syntax-ns#" xmlns:bqbiol="http://biomodels.net/biology-qualifiers/">
	<rdf:Description rdf:about="#_5f919a26-82d3-43e1-aa84-264030e77de9">
	<bqbiol:is>
	<rdf:Bag>
	<rdf:li rdf:resource="http://identifiers.org/kegg.compound/C00864"/>
	</rdf:Bag>
	</bqbiol:is>
	</rdf:Description>
	</rdf:RDF>
	</annotation>
            </species>
      <species boundaryCondition="false" compartment="C_mito" constant="false" fbc:charge="0" fbc:chemicalFormula="C45H70N7O18P3S" hasOnlySubstanceUnits="false" id="M_C16389__mito" initialAmount="1" metaid="_8591b44c-9b77-4c94-ad53-e69b80d2fde8" name="(6Z,9Z,12Z,15Z,18Z)-3-Oxotetracosapentaenoyl-CoA">
        <annotation>
	<rdf:RDF xmlns:rdf="http://www.w3.org/1999/02/22-rdf-syntax-ns#" xmlns:bqbiol="http://biomodels.net/biology-qualifiers/">
	<rdf:Description rdf:about="#_8591b44c-9b77-4c94-ad53-e69b80d2fde8">
	<bqbiol:is>
	<rdf:Bag>
	<rdf:li rdf:resource="http://identifiers.org/kegg.compound/C16389"/>
	</rdf:Bag>
	</bqbiol:is>
	</rdf:Description>
	</rdf:RDF>
	</annotation>
            </species>
      <species boundaryCondition="false" compartment="C_mito" constant="false" fbc:charge="0" fbc:chemicalFormula="C8H12NO10PR2" hasOnlySubstanceUnits="false" id="M_C02737__mito" initialAmount="1" metaid="fd24e16a-024b-4f94-9055-bcb0196d6cac" name="Phosphatidylserine">
        <annotation>
	<rdf:RDF xmlns:rdf="http://www.w3.org/1999/02/22-rdf-syntax-ns#" xmlns:bqbiol="http://biomodels.net/biology-qualifiers/">
	<rdf:Description rdf:about="#fd24e16a-024b-4f94-9055-bcb0196d6cac">
	<bqbiol:is>
	<rdf:Bag>
	<rdf:li rdf:resource="http://identifiers.org/kegg.compound/C02737"/>
	</rdf:Bag>
	</bqbiol:is>
	</rdf:Description>
	</rdf:RDF>
	</annotation>
            </species>
      <species boundaryCondition="false" compartment="C_mito" constant="false" fbc:charge="0" fbc:chemicalFormula="C25H40N7O19P3S" hasOnlySubstanceUnits="false" id="M_C00091__mito" initialAmount="1" metaid="fbb12132-9b5f-4238-bcd9-3303eb69c84b" name="Succinyl-CoA">
        <annotation>
	<rdf:RDF xmlns:rdf="http://www.w3.org/1999/02/22-rdf-syntax-ns#" xmlns:bqbiol="http://biomodels.net/biology-qualifiers/">
	<rdf:Description rdf:about="#fbb12132-9b5f-4238-bcd9-3303eb69c84b">
	<bqbiol:is>
	<rdf:Bag>
	<rdf:li rdf:resource="http://identifiers.org/kegg.compound/C00091"/>
	</rdf:Bag>
	</bqbiol:is>
	</rdf:Description>
	</rdf:RDF>
	</annotation>
            </species>
      <species boundaryCondition="false" compartment="C_mito" constant="false" fbc:charge="0" fbc:chemicalFormula="C13H21N3O8S" hasOnlySubstanceUnits="false" id="M_C03451__mito" initialAmount="1" metaid="bdd3eed5-fb77-4bbe-8cca-d1300af0e729" name="(R)-S-Lactoylglutathione">
        <annotation>
	<rdf:RDF xmlns:rdf="http://www.w3.org/1999/02/22-rdf-syntax-ns#" xmlns:bqbiol="http://biomodels.net/biology-qualifiers/">
	<rdf:Description rdf:about="#bdd3eed5-fb77-4bbe-8cca-d1300af0e729">
	<bqbiol:is>
	<rdf:Bag>
	<rdf:li rdf:resource="http://identifiers.org/kegg.compound/C03451"/>
	</rdf:Bag>
	</bqbiol:is>
	</rdf:Description>
	</rdf:RDF>
	</annotation>
            </species>
      <species boundaryCondition="false" compartment="C_mito" constant="false" fbc:charge="0" fbc:chemicalFormula="C23H36N7O19P3S" hasOnlySubstanceUnits="false" id="M_C00313__mito" initialAmount="1" metaid="_75960519-976c-49dd-9d97-d6744c5326df" name="Oxalyl-CoA">
        <annotation>
	<rdf:RDF xmlns:rdf="http://www.w3.org/1999/02/22-rdf-syntax-ns#" xmlns:bqbiol="http://biomodels.net/biology-qualifiers/">
	<rdf:Description rdf:about="#_75960519-976c-49dd-9d97-d6744c5326df">
	<bqbiol:is>
	<rdf:Bag>
	<rdf:li rdf:resource="http://identifiers.org/kegg.compound/C00313"/>
	</rdf:Bag>
	</bqbiol:is>
	</rdf:Description>
	</rdf:RDF>
	</annotation>
            </species>
      <species boundaryCondition="false" compartment="C_mito" constant="false" fbc:charge="0" fbc:chemicalFormula="C37H64N7O17P3S" hasOnlySubstanceUnits="false" id="M_C05272__mito" initialAmount="1" metaid="fce5da9a-c074-49cd-a62b-9cab55e5e6eb" name="trans-Hexadec-2-enoyl-CoA">
        <annotation>
	<rdf:RDF xmlns:rdf="http://www.w3.org/1999/02/22-rdf-syntax-ns#" xmlns:bqbiol="http://biomodels.net/biology-qualifiers/">
	<rdf:Description rdf:about="#fce5da9a-c074-49cd-a62b-9cab55e5e6eb">
	<bqbiol:is>
	<rdf:Bag>
	<rdf:li rdf:resource="http://identifiers.org/kegg.compound/C05272"/>
	</rdf:Bag>
	</bqbiol:is>
	</rdf:Description>
	</rdf:RDF>
	</annotation>
            </species>
      <species boundaryCondition="false" compartment="C_mito" constant="false" fbc:charge="0" fbc:chemicalFormula="C43H66N7O17P3S" hasOnlySubstanceUnits="false" id="M_C16169__mito" initialAmount="1" metaid="b45351d6-95b1-43f1-8dff-24fe044167d8" name="(4Z,7Z,10Z,13Z,16Z,19Z)-Docosahexaenoyl-CoA">
        <annotation>
	<rdf:RDF xmlns:rdf="http://www.w3.org/1999/02/22-rdf-syntax-ns#" xmlns:bqbiol="http://biomodels.net/biology-qualifiers/">
	<rdf:Description rdf:about="#b45351d6-95b1-43f1-8dff-24fe044167d8">
	<bqbiol:is>
	<rdf:Bag>
	<rdf:li rdf:resource="http://identifiers.org/kegg.compound/C16169"/>
	</rdf:Bag>
	</bqbiol:is>
	</rdf:Description>
	</rdf:RDF>
	</annotation>
            </species>
      <species boundaryCondition="false" compartment="C_mito" constant="false" fbc:charge="0" fbc:chemicalFormula="CH2O2" hasOnlySubstanceUnits="false" id="M_C00058__mito" initialAmount="1" metaid="_633c5b17-b5ae-44e9-a7af-afad28736407" name="Formate">
        <annotation>
	<rdf:RDF xmlns:rdf="http://www.w3.org/1999/02/22-rdf-syntax-ns#" xmlns:bqbiol="http://biomodels.net/biology-qualifiers/">
	<rdf:Description rdf:about="#_633c5b17-b5ae-44e9-a7af-afad28736407">
	<bqbiol:is>
	<rdf:Bag>
	<rdf:li rdf:resource="http://identifiers.org/kegg.compound/C00058"/>
	</rdf:Bag>
	</bqbiol:is>
	</rdf:Description>
	</rdf:RDF>
	</annotation>
            </species>
      <species boundaryCondition="false" compartment="C_mito" constant="false" fbc:charge="0" fbc:chemicalFormula="C10H15N5O10P2" hasOnlySubstanceUnits="false" id="M_C00008__mito" initialAmount="1" metaid="_1c2dcbbf-7f41-4b3f-abf3-fb5002cd6457" name="ADP">
        <annotation>
	<rdf:RDF xmlns:rdf="http://www.w3.org/1999/02/22-rdf-syntax-ns#" xmlns:bqbiol="http://biomodels.net/biology-qualifiers/">
	<rdf:Description rdf:about="#_1c2dcbbf-7f41-4b3f-abf3-fb5002cd6457">
	<bqbiol:is>
	<rdf:Bag>
	<rdf:li rdf:resource="http://identifiers.org/kegg.compound/C00008"/>
	</rdf:Bag>
	</bqbiol:is>
	</rdf:Description>
	</rdf:RDF>
	</annotation>
            </species>
      <species boundaryCondition="false" compartment="C_mito" constant="false" fbc:charge="0" fbc:chemicalFormula="CO2" hasOnlySubstanceUnits="false" id="M_C00011__mito" initialAmount="1" metaid="_099e1542-84bd-46e5-bd85-669ec1dbcbc0" name="CO2">
        <annotation>
	<rdf:RDF xmlns:rdf="http://www.w3.org/1999/02/22-rdf-syntax-ns#" xmlns:bqbiol="http://biomodels.net/biology-qualifiers/">
	<rdf:Description rdf:about="#_099e1542-84bd-46e5-bd85-669ec1dbcbc0">
	<bqbiol:is>
	<rdf:Bag>
	<rdf:li rdf:resource="http://identifiers.org/kegg.compound/C00011"/>
	</rdf:Bag>
	</bqbiol:is>
	</rdf:Description>
	</rdf:RDF>
	</annotation>
            </species>
      <species boundaryCondition="false" compartment="C_mito" constant="false" fbc:charge="0" fbc:chemicalFormula="C3H7NO2" hasOnlySubstanceUnits="false" id="M_C00041__mito" initialAmount="1" metaid="_959f4fab-0a0b-4145-b666-5234970e25d6" name="L-Alanine">
        <annotation>
	<rdf:RDF xmlns:rdf="http://www.w3.org/1999/02/22-rdf-syntax-ns#" xmlns:bqbiol="http://biomodels.net/biology-qualifiers/">
	<rdf:Description rdf:about="#_959f4fab-0a0b-4145-b666-5234970e25d6">
	<bqbiol:is>
	<rdf:Bag>
	<rdf:li rdf:resource="http://identifiers.org/kegg.compound/C00041"/>
	</rdf:Bag>
	</bqbiol:is>
	</rdf:Description>
	</rdf:RDF>
	</annotation>
            </species>
      <species boundaryCondition="false" compartment="C_mito" constant="false" fbc:charge="0" fbc:chemicalFormula="CH4NO5P" hasOnlySubstanceUnits="false" id="M_C00169__mito" initialAmount="1" metaid="_02159d56-4e5c-4912-8f51-0a50b0ed2ee7" name="Carbamoyl phosphate">
        <annotation>
	<rdf:RDF xmlns:rdf="http://www.w3.org/1999/02/22-rdf-syntax-ns#" xmlns:bqbiol="http://biomodels.net/biology-qualifiers/">
	<rdf:Description rdf:about="#_02159d56-4e5c-4912-8f51-0a50b0ed2ee7">
	<bqbiol:is>
	<rdf:Bag>
	<rdf:li rdf:resource="http://identifiers.org/kegg.compound/C00169"/>
	</rdf:Bag>
	</bqbiol:is>
	</rdf:Description>
	</rdf:RDF>
	</annotation>
            </species>
      <species boundaryCondition="false" compartment="C_mito" constant="false" fbc:charge="0" fbc:chemicalFormula="C35H56N7O18P3S" hasOnlySubstanceUnits="false" id="M_C16335__mito" initialAmount="1" metaid="_165ff556-39e3-43f3-8337-fd55ee4c6ae2" name="OPC4-CoA">
        <annotation>
	<rdf:RDF xmlns:rdf="http://www.w3.org/1999/02/22-rdf-syntax-ns#" xmlns:bqbiol="http://biomodels.net/biology-qualifiers/">
	<rdf:Description rdf:about="#_165ff556-39e3-43f3-8337-fd55ee4c6ae2">
	<bqbiol:is>
	<rdf:Bag>
	<rdf:li rdf:resource="http://identifiers.org/kegg.compound/C16335"/>
	</rdf:Bag>
	</bqbiol:is>
	</rdf:Description>
	</rdf:RDF>
	</annotation>
            </species>
      <species boundaryCondition="false" compartment="C_mito" constant="false" fbc:charge="0" fbc:chemicalFormula="H2SO4" hasOnlySubstanceUnits="false" id="M_C00059__mito" initialAmount="1" metaid="eef0a87d-3529-43b7-baec-69b29610c70c" name="Sulfate">
        <annotation>
	<rdf:RDF xmlns:rdf="http://www.w3.org/1999/02/22-rdf-syntax-ns#" xmlns:bqbiol="http://biomodels.net/biology-qualifiers/">
	<rdf:Description rdf:about="#eef0a87d-3529-43b7-baec-69b29610c70c">
	<bqbiol:is>
	<rdf:Bag>
	<rdf:li rdf:resource="http://identifiers.org/kegg.compound/C00059"/>
	</rdf:Bag>
	</bqbiol:is>
	</rdf:Description>
	</rdf:RDF>
	</annotation>
            </species>
      <species boundaryCondition="false" compartment="C_mito" constant="false" fbc:charge="0" fbc:chemicalFormula="C26H42N7O19P3S" hasOnlySubstanceUnits="false" id="M_C00527__mito" initialAmount="1" metaid="_964a7d4a-2c18-4795-bde6-7810abccc6ca" name="Glutaryl-CoA">
        <annotation>
	<rdf:RDF xmlns:rdf="http://www.w3.org/1999/02/22-rdf-syntax-ns#" xmlns:bqbiol="http://biomodels.net/biology-qualifiers/">
	<rdf:Description rdf:about="#_964a7d4a-2c18-4795-bde6-7810abccc6ca">
	<bqbiol:is>
	<rdf:Bag>
	<rdf:li rdf:resource="http://identifiers.org/kegg.compound/C00527"/>
	</rdf:Bag>
	</bqbiol:is>
	</rdf:Description>
	</rdf:RDF>
	</annotation>
            </species>
      <species boundaryCondition="false" compartment="C_mito" constant="false" fbc:charge="0" fbc:chemicalFormula="C4H6O3" hasOnlySubstanceUnits="false" id="M_C00232__mito" initialAmount="1" metaid="b133684a-50d7-4904-93e6-245b17b405c4" name="Succinate semialdehyde">
        <annotation>
	<rdf:RDF xmlns:rdf="http://www.w3.org/1999/02/22-rdf-syntax-ns#" xmlns:bqbiol="http://biomodels.net/biology-qualifiers/">
	<rdf:Description rdf:about="#b133684a-50d7-4904-93e6-245b17b405c4">
	<bqbiol:is>
	<rdf:Bag>
	<rdf:li rdf:resource="http://identifiers.org/kegg.compound/C00232"/>
	</rdf:Bag>
	</bqbiol:is>
	</rdf:Description>
	</rdf:RDF>
	</annotation>
            </species>
      <species boundaryCondition="false" compartment="C_mito" constant="false" fbc:charge="0" fbc:chemicalFormula="C3H7O7P" hasOnlySubstanceUnits="false" id="M_C00197__mito" initialAmount="1" metaid="_7002d793-505f-4756-a8ed-0fef21736fe5" name="3-Phospho-D-glycerate">
        <annotation>
	<rdf:RDF xmlns:rdf="http://www.w3.org/1999/02/22-rdf-syntax-ns#" xmlns:bqbiol="http://biomodels.net/biology-qualifiers/">
	<rdf:Description rdf:about="#_7002d793-505f-4756-a8ed-0fef21736fe5">
	<bqbiol:is>
	<rdf:Bag>
	<rdf:li rdf:resource="http://identifiers.org/kegg.compound/C00197"/>
	</rdf:Bag>
	</bqbiol:is>
	</rdf:Description>
	</rdf:RDF>
	</annotation>
            </species>
      <species boundaryCondition="false" compartment="C_mito" constant="false" fbc:charge="0" fbc:chemicalFormula="S" hasOnlySubstanceUnits="false" id="M_C00087__mito" initialAmount="1" metaid="_6021ca5f-d39b-4c49-a9cf-5450ff1d2407" name="Sulfur">
        <annotation>
	<rdf:RDF xmlns:rdf="http://www.w3.org/1999/02/22-rdf-syntax-ns#" xmlns:bqbiol="http://biomodels.net/biology-qualifiers/">
	<rdf:Description rdf:about="#_6021ca5f-d39b-4c49-a9cf-5450ff1d2407">
	<bqbiol:is>
	<rdf:Bag>
	<rdf:li rdf:resource="http://identifiers.org/kegg.compound/C00087"/>
	</rdf:Bag>
	</bqbiol:is>
	</rdf:Description>
	</rdf:RDF>
	</annotation>
            </species>
      <species boundaryCondition="false" compartment="C_mito" constant="false" fbc:charge="0" fbc:chemicalFormula="C5H6N2O4" hasOnlySubstanceUnits="false" id="M_C00337__mito" initialAmount="1" metaid="c2b1ea26-db47-4fd9-89d9-0464d241e04a" name="(S)-Dihydroorotate">
        <annotation>
	<rdf:RDF xmlns:rdf="http://www.w3.org/1999/02/22-rdf-syntax-ns#" xmlns:bqbiol="http://biomodels.net/biology-qualifiers/">
	<rdf:Description rdf:about="#c2b1ea26-db47-4fd9-89d9-0464d241e04a">
	<bqbiol:is>
	<rdf:Bag>
	<rdf:li rdf:resource="http://identifiers.org/kegg.compound/C00337"/>
	</rdf:Bag>
	</bqbiol:is>
	</rdf:Description>
	</rdf:RDF>
	</annotation>
            </species>
      <species boundaryCondition="false" compartment="C_mito" constant="false" fbc:charge="0" fbc:chemicalFormula="C16H25N4O10P2S" hasOnlySubstanceUnits="false" id="M_C05381__mito" initialAmount="1" metaid="feb17bc5-4f40-4cc3-b036-159f83a0ac4b" name="3-Carboxy-1-hydroxypropyl-ThPP">
        <annotation>
	<rdf:RDF xmlns:rdf="http://www.w3.org/1999/02/22-rdf-syntax-ns#" xmlns:bqbiol="http://biomodels.net/biology-qualifiers/">
	<rdf:Description rdf:about="#feb17bc5-4f40-4cc3-b036-159f83a0ac4b">
	<bqbiol:is>
	<rdf:Bag>
	<rdf:li rdf:resource="http://identifiers.org/kegg.compound/C05381"/>
	</rdf:Bag>
	</bqbiol:is>
	</rdf:Description>
	</rdf:RDF>
	</annotation>
            </species>
      <species boundaryCondition="false" compartment="C_mito" constant="false" fbc:charge="0" fbc:chemicalFormula="C35H54N7O18P3S" hasOnlySubstanceUnits="false" id="M_C16336__mito" initialAmount="1" metaid="_7ad521c8-1d8c-4c5b-a621-b7254189a401" name="trans-2-Enoyl-OPC4-CoA">
        <annotation>
	<rdf:RDF xmlns:rdf="http://www.w3.org/1999/02/22-rdf-syntax-ns#" xmlns:bqbiol="http://biomodels.net/biology-qualifiers/">
	<rdf:Description rdf:about="#_7ad521c8-1d8c-4c5b-a621-b7254189a401">
	<bqbiol:is>
	<rdf:Bag>
	<rdf:li rdf:resource="http://identifiers.org/kegg.compound/C16336"/>
	</rdf:Bag>
	</bqbiol:is>
	</rdf:Description>
	</rdf:RDF>
	</annotation>
            </species>
      <species boundaryCondition="false" compartment="C_mito" constant="false" fbc:charge="0" hasOnlySubstanceUnits="false" id="M_C00996__mito" initialAmount="1" metaid="a7e8873c-3f68-4fd3-a0f8-5f628e2e0062" name="Ferricytochrome b5">
        <annotation>
	<rdf:RDF xmlns:rdf="http://www.w3.org/1999/02/22-rdf-syntax-ns#" xmlns:bqbiol="http://biomodels.net/biology-qualifiers/">
	<rdf:Description rdf:about="#a7e8873c-3f68-4fd3-a0f8-5f628e2e0062">
	<bqbiol:is>
	<rdf:Bag>
	<rdf:li rdf:resource="http://identifiers.org/kegg.compound/C00996"/>
	</rdf:Bag>
	</bqbiol:is>
	</rdf:Description>
	</rdf:RDF>
	</annotation>
            </species>
      <species boundaryCondition="false" compartment="C_mito" constant="false" fbc:charge="0" fbc:chemicalFormula="C8H8O3" hasOnlySubstanceUnits="false" id="M_C04043__mito" initialAmount="1" metaid="_5f53faae-f2c0-4eea-adfe-37bbec67952f" name="3,4-Dihydroxyphenylacetaldehyde">
        <annotation>
	<rdf:RDF xmlns:rdf="http://www.w3.org/1999/02/22-rdf-syntax-ns#" xmlns:bqbiol="http://biomodels.net/biology-qualifiers/">
	<rdf:Description rdf:about="#_5f53faae-f2c0-4eea-adfe-37bbec67952f">
	<bqbiol:is>
	<rdf:Bag>
	<rdf:li rdf:resource="http://identifiers.org/kegg.compound/C04043"/>
	</rdf:Bag>
	</bqbiol:is>
	</rdf:Description>
	</rdf:RDF>
	</annotation>
            </species>
      <species boundaryCondition="false" compartment="C_mito" constant="false" fbc:charge="0" fbc:chemicalFormula="C5H10N2O3" hasOnlySubstanceUnits="false" id="M_C00064__mito" initialAmount="1" metaid="_2203ab1c-33f2-42b6-8716-cebcebfac8ef" name="L-Glutamine">
        <annotation>
	<rdf:RDF xmlns:rdf="http://www.w3.org/1999/02/22-rdf-syntax-ns#" xmlns:bqbiol="http://biomodels.net/biology-qualifiers/">
	<rdf:Description rdf:about="#_2203ab1c-33f2-42b6-8716-cebcebfac8ef">
	<bqbiol:is>
	<rdf:Bag>
	<rdf:li rdf:resource="http://identifiers.org/kegg.compound/C00064"/>
	</rdf:Bag>
	</bqbiol:is>
	</rdf:Description>
	</rdf:RDF>
	</annotation>
            </species>
      <species boundaryCondition="false" compartment="C_mito" constant="false" fbc:charge="0" fbc:chemicalFormula="C10H14N4O4S2R4" hasOnlySubstanceUnits="false" id="M_C00342__mito" initialAmount="1" metaid="_4853e024-0760-4220-aca3-185e21e9ccaf" name="Thioredoxin">
        <annotation>
	<rdf:RDF xmlns:rdf="http://www.w3.org/1999/02/22-rdf-syntax-ns#" xmlns:bqbiol="http://biomodels.net/biology-qualifiers/">
	<rdf:Description rdf:about="#_4853e024-0760-4220-aca3-185e21e9ccaf">
	<bqbiol:is>
	<rdf:Bag>
	<rdf:li rdf:resource="http://identifiers.org/kegg.compound/C00342"/>
	</rdf:Bag>
	</bqbiol:is>
	</rdf:Description>
	</rdf:RDF>
	</annotation>
            </species>
      <species boundaryCondition="false" compartment="C_mito" constant="false" fbc:charge="0" fbc:chemicalFormula="C27H44N7O17P3S" hasOnlySubstanceUnits="false" id="M_C05271__mito" initialAmount="1" metaid="d9ec8d5f-a9de-455a-adb4-29288690ccb3" name="trans-Hex-2-enoyl-CoA">
        <annotation>
	<rdf:RDF xmlns:rdf="http://www.w3.org/1999/02/22-rdf-syntax-ns#" xmlns:bqbiol="http://biomodels.net/biology-qualifiers/">
	<rdf:Description rdf:about="#d9ec8d5f-a9de-455a-adb4-29288690ccb3">
	<bqbiol:is>
	<rdf:Bag>
	<rdf:li rdf:resource="http://identifiers.org/kegg.compound/C05271"/>
	</rdf:Bag>
	</bqbiol:is>
	</rdf:Description>
	</rdf:RDF>
	</annotation>
            </species>
      <species boundaryCondition="false" compartment="C_mito" constant="false" fbc:charge="0" fbc:chemicalFormula="C2H5O5P" hasOnlySubstanceUnits="false" id="M_C00227__mito" initialAmount="1" metaid="_2c379e47-a779-489d-b824-ba967daf9c76" name="Acetyl phosphate">
        <annotation>
	<rdf:RDF xmlns:rdf="http://www.w3.org/1999/02/22-rdf-syntax-ns#" xmlns:bqbiol="http://biomodels.net/biology-qualifiers/">
	<rdf:Description rdf:about="#_2c379e47-a779-489d-b824-ba967daf9c76">
	<bqbiol:is>
	<rdf:Bag>
	<rdf:li rdf:resource="http://identifiers.org/kegg.compound/C00227"/>
	</rdf:Bag>
	</bqbiol:is>
	</rdf:Description>
	</rdf:RDF>
	</annotation>
            </species>
      <species boundaryCondition="false" compartment="C_mito" constant="false" fbc:charge="0" fbc:chemicalFormula="C5H11O8P" hasOnlySubstanceUnits="false" id="M_C00117__mito" initialAmount="1" metaid="_78802c8c-320c-41fe-94c4-94f812c0bae0" name="D-Ribose 5-phosphate">
        <annotation>
	<rdf:RDF xmlns:rdf="http://www.w3.org/1999/02/22-rdf-syntax-ns#" xmlns:bqbiol="http://biomodels.net/biology-qualifiers/">
	<rdf:Description rdf:about="#_78802c8c-320c-41fe-94c4-94f812c0bae0">
	<bqbiol:is>
	<rdf:Bag>
	<rdf:li rdf:resource="http://identifiers.org/kegg.compound/C00117"/>
	</rdf:Bag>
	</bqbiol:is>
	</rdf:Description>
	</rdf:RDF>
	</annotation>
            </species>
      <species boundaryCondition="false" compartment="C_mito" constant="false" fbc:charge="0" fbc:chemicalFormula="NO" hasOnlySubstanceUnits="false" id="M_C00533__mito" initialAmount="1" metaid="_34eecdef-de03-4514-a420-c492cfc9e1a4" name="Nitric oxide">
        <annotation>
	<rdf:RDF xmlns:rdf="http://www.w3.org/1999/02/22-rdf-syntax-ns#" xmlns:bqbiol="http://biomodels.net/biology-qualifiers/">
	<rdf:Description rdf:about="#_34eecdef-de03-4514-a420-c492cfc9e1a4">
	<bqbiol:is>
	<rdf:Bag>
	<rdf:li rdf:resource="http://identifiers.org/kegg.compound/C00533"/>
	</rdf:Bag>
	</bqbiol:is>
	</rdf:Description>
	</rdf:RDF>
	</annotation>
            </species>
      <species boundaryCondition="false" compartment="C_mito" constant="false" fbc:charge="0" fbc:chemicalFormula="C29H50N7O18P3S" hasOnlySubstanceUnits="false" id="M_C05266__mito" initialAmount="1" metaid="dde14b18-0521-4ff8-b9c8-f75ec625ac2e" name="(S)-3-Hydroxyoctanoyl-CoA">
        <annotation>
	<rdf:RDF xmlns:rdf="http://www.w3.org/1999/02/22-rdf-syntax-ns#" xmlns:bqbiol="http://biomodels.net/biology-qualifiers/">
	<rdf:Description rdf:about="#dde14b18-0521-4ff8-b9c8-f75ec625ac2e">
	<bqbiol:is>
	<rdf:Bag>
	<rdf:li rdf:resource="http://identifiers.org/kegg.compound/C05266"/>
	</rdf:Bag>
	</bqbiol:is>
	</rdf:Description>
	</rdf:RDF>
	</annotation>
            </species>
      <species boundaryCondition="false" compartment="C_mito" constant="false" fbc:charge="0" fbc:chemicalFormula="C12H20NO4S2R" hasOnlySubstanceUnits="false" id="M_C16254__mito" initialAmount="1" metaid="_6cf289b9-859f-43b9-9bd4-900be2a73ba8" name="[Dihydrolipoyllysine-residue succinyltransferase] S-succinyldihydrolipoyllysine">
        <annotation>
	<rdf:RDF xmlns:rdf="http://www.w3.org/1999/02/22-rdf-syntax-ns#" xmlns:bqbiol="http://biomodels.net/biology-qualifiers/">
	<rdf:Description rdf:about="#_6cf289b9-859f-43b9-9bd4-900be2a73ba8">
	<bqbiol:is>
	<rdf:Bag>
	<rdf:li rdf:resource="http://identifiers.org/kegg.compound/C16254"/>
	</rdf:Bag>
	</bqbiol:is>
	</rdf:Description>
	</rdf:RDF>
	</annotation>
            </species>
      <species boundaryCondition="false" compartment="C_mito" constant="false" fbc:charge="0" fbc:chemicalFormula="C6H10O3" hasOnlySubstanceUnits="false" id="M_C00671__mito" initialAmount="1" metaid="_7136caf9-678c-416a-9c19-109db07226ad" name="(S)-3-Methyl-2-oxopentanoic acid">
        <annotation>
	<rdf:RDF xmlns:rdf="http://www.w3.org/1999/02/22-rdf-syntax-ns#" xmlns:bqbiol="http://biomodels.net/biology-qualifiers/">
	<rdf:Description rdf:about="#_7136caf9-678c-416a-9c19-109db07226ad">
	<bqbiol:is>
	<rdf:Bag>
	<rdf:li rdf:resource="http://identifiers.org/kegg.compound/C00671"/>
	</rdf:Bag>
	</bqbiol:is>
	</rdf:Description>
	</rdf:RDF>
	</annotation>
            </species>
      <species boundaryCondition="false" compartment="C_mito" constant="false" fbc:charge="0" fbc:chemicalFormula="C22H35N7O17P3SR" hasOnlySubstanceUnits="false" id="M_C00040__mito" initialAmount="1" metaid="_6735eaa4-148e-4258-b887-5d2c830aef1e" name="Acyl-CoA">
        <annotation>
	<rdf:RDF xmlns:rdf="http://www.w3.org/1999/02/22-rdf-syntax-ns#" xmlns:bqbiol="http://biomodels.net/biology-qualifiers/">
	<rdf:Description rdf:about="#_6735eaa4-148e-4258-b887-5d2c830aef1e">
	<bqbiol:is>
	<rdf:Bag>
	<rdf:li rdf:resource="http://identifiers.org/kegg.compound/C00040"/>
	</rdf:Bag>
	</bqbiol:is>
	</rdf:Description>
	</rdf:RDF>
	</annotation>
            </species>
      <species boundaryCondition="false" compartment="C_mito" constant="false" fbc:charge="0" fbc:chemicalFormula="C14H14N6O3" hasOnlySubstanceUnits="false" id="M_C00921__mito" initialAmount="1" metaid="a5265fba-1395-4d77-9f09-41d9c14ab934" name="Dihydropteroate">
        <annotation>
	<rdf:RDF xmlns:rdf="http://www.w3.org/1999/02/22-rdf-syntax-ns#" xmlns:bqbiol="http://biomodels.net/biology-qualifiers/">
	<rdf:Description rdf:about="#a5265fba-1395-4d77-9f09-41d9c14ab934">
	<bqbiol:is>
	<rdf:Bag>
	<rdf:li rdf:resource="http://identifiers.org/kegg.compound/C00921"/>
	</rdf:Bag>
	</bqbiol:is>
	</rdf:Description>
	</rdf:RDF>
	</annotation>
            </species>
      <species boundaryCondition="false" compartment="C_mito" constant="false" fbc:charge="0" fbc:chemicalFormula="O2" hasOnlySubstanceUnits="false" id="M_C00007__mito" initialAmount="1" metaid="_4417c4b1-3f98-4537-a648-49d971cf7080" name="Oxygen">
        <annotation>
	<rdf:RDF xmlns:rdf="http://www.w3.org/1999/02/22-rdf-syntax-ns#" xmlns:bqbiol="http://biomodels.net/biology-qualifiers/">
	<rdf:Description rdf:about="#_4417c4b1-3f98-4537-a648-49d971cf7080">
	<bqbiol:is>
	<rdf:Bag>
	<rdf:li rdf:resource="http://identifiers.org/kegg.compound/C00007"/>
	</rdf:Bag>
	</bqbiol:is>
	</rdf:Description>
	</rdf:RDF>
	</annotation>
            </species>
      <species boundaryCondition="false" compartment="C_mito" constant="false" fbc:charge="0" fbc:chemicalFormula="C43H68N7O17P3S" hasOnlySubstanceUnits="false" id="M_C16173__mito" initialAmount="1" metaid="_1bec54df-286f-4007-9dea-acd6b6f54bb1" name="(4Z,7Z,10Z,13Z,16Z)-Docosapentaenoyl-CoA">
        <annotation>
	<rdf:RDF xmlns:rdf="http://www.w3.org/1999/02/22-rdf-syntax-ns#" xmlns:bqbiol="http://biomodels.net/biology-qualifiers/">
	<rdf:Description rdf:about="#_1bec54df-286f-4007-9dea-acd6b6f54bb1">
	<bqbiol:is>
	<rdf:Bag>
	<rdf:li rdf:resource="http://identifiers.org/kegg.compound/C16173"/>
	</rdf:Bag>
	</bqbiol:is>
	</rdf:Description>
	</rdf:RDF>
	</annotation>
            </species>
      <species boundaryCondition="false" compartment="C_mito" constant="false" fbc:charge="0" fbc:chemicalFormula="C9H21N2O3" hasOnlySubstanceUnits="false" id="M_C01259__mito" initialAmount="1" metaid="_6effe744-1133-4da3-951f-25f74135b188" name="(3S)-3-Hydroxy-N6,N6,N6-trimethyl-L-lysine">
        <annotation>
	<rdf:RDF xmlns:rdf="http://www.w3.org/1999/02/22-rdf-syntax-ns#" xmlns:bqbiol="http://biomodels.net/biology-qualifiers/">
	<rdf:Description rdf:about="#_6effe744-1133-4da3-951f-25f74135b188">
	<bqbiol:is>
	<rdf:Bag>
	<rdf:li rdf:resource="http://identifiers.org/kegg.compound/C01259"/>
	</rdf:Bag>
	</bqbiol:is>
	</rdf:Description>
	</rdf:RDF>
	</annotation>
            </species>
      <species boundaryCondition="false" compartment="C_mito" constant="false" fbc:charge="0" fbc:chemicalFormula="C4H4O4" hasOnlySubstanceUnits="false" id="M_C00122__mito" initialAmount="1" metaid="_11bf2519-f9bf-48a2-8ccb-e9ecc8904af4" name="Fumarate">
        <annotation>
	<rdf:RDF xmlns:rdf="http://www.w3.org/1999/02/22-rdf-syntax-ns#" xmlns:bqbiol="http://biomodels.net/biology-qualifiers/">
	<rdf:Description rdf:about="#_11bf2519-f9bf-48a2-8ccb-e9ecc8904af4">
	<bqbiol:is>
	<rdf:Bag>
	<rdf:li rdf:resource="http://identifiers.org/kegg.compound/C00122"/>
	</rdf:Bag>
	</bqbiol:is>
	</rdf:Description>
	</rdf:RDF>
	</annotation>
            </species>
      <species boundaryCondition="false" compartment="C_mito" constant="false" fbc:charge="0" fbc:chemicalFormula="C5H8O4" hasOnlySubstanceUnits="false" id="M_C04181__mito" initialAmount="1" metaid="fdeb15ce-7e6d-4742-80eb-15f4a99adcff" name="3-Hydroxy-3-methyl-2-oxobutanoic acid">
        <annotation>
	<rdf:RDF xmlns:rdf="http://www.w3.org/1999/02/22-rdf-syntax-ns#" xmlns:bqbiol="http://biomodels.net/biology-qualifiers/">
	<rdf:Description rdf:about="#fdeb15ce-7e6d-4742-80eb-15f4a99adcff">
	<bqbiol:is>
	<rdf:Bag>
	<rdf:li rdf:resource="http://identifiers.org/kegg.compound/C04181"/>
	</rdf:Bag>
	</bqbiol:is>
	</rdf:Description>
	</rdf:RDF>
	</annotation>
            </species>
      <species boundaryCondition="false" compartment="C_mito" constant="false" fbc:charge="0" fbc:chemicalFormula="XR" hasOnlySubstanceUnits="false" id="M_C01322__mito" initialAmount="1" metaid="_8c643b16-ff98-45ac-b0ad-948e84c2819d" name="RX">
        <annotation>
	<rdf:RDF xmlns:rdf="http://www.w3.org/1999/02/22-rdf-syntax-ns#" xmlns:bqbiol="http://biomodels.net/biology-qualifiers/">
	<rdf:Description rdf:about="#_8c643b16-ff98-45ac-b0ad-948e84c2819d">
	<bqbiol:is>
	<rdf:Bag>
	<rdf:li rdf:resource="http://identifiers.org/kegg.compound/C01322"/>
	</rdf:Bag>
	</bqbiol:is>
	</rdf:Description>
	</rdf:RDF>
	</annotation>
            </species>
      <species boundaryCondition="false" compartment="C_mito" constant="false" fbc:charge="0" fbc:chemicalFormula="C3H4O4" hasOnlySubstanceUnits="false" id="M_C00168__mito" initialAmount="1" metaid="_777af694-17dd-4543-94b2-144f5857ab2f" name="Hydroxypyruvate">
        <annotation>
	<rdf:RDF xmlns:rdf="http://www.w3.org/1999/02/22-rdf-syntax-ns#" xmlns:bqbiol="http://biomodels.net/biology-qualifiers/">
	<rdf:Description rdf:about="#_777af694-17dd-4543-94b2-144f5857ab2f">
	<bqbiol:is>
	<rdf:Bag>
	<rdf:li rdf:resource="http://identifiers.org/kegg.compound/C00168"/>
	</rdf:Bag>
	</bqbiol:is>
	</rdf:Description>
	</rdf:RDF>
	</annotation>
            </species>
      <species boundaryCondition="false" compartment="C_mito" constant="false" fbc:charge="0" fbc:chemicalFormula="CH3NO2" hasOnlySubstanceUnits="false" id="M_C01563__mito" initialAmount="1" metaid="_8c47a952-adcb-41c0-9b52-52a20c17305e" name="Carbamate">
        <annotation>
	<rdf:RDF xmlns:rdf="http://www.w3.org/1999/02/22-rdf-syntax-ns#" xmlns:bqbiol="http://biomodels.net/biology-qualifiers/">
	<rdf:Description rdf:about="#_8c47a952-adcb-41c0-9b52-52a20c17305e">
	<bqbiol:is>
	<rdf:Bag>
	<rdf:li rdf:resource="http://identifiers.org/kegg.compound/C01563"/>
	</rdf:Bag>
	</bqbiol:is>
	</rdf:Description>
	</rdf:RDF>
	</annotation>
            </species>
      <species boundaryCondition="false" compartment="C_mito" constant="false" fbc:charge="0" fbc:chemicalFormula="C6H10O3" hasOnlySubstanceUnits="false" id="M_C00233__mito" initialAmount="1" metaid="_3d47c888-ee91-41e4-9a46-453f63ae5790" name="4-Methyl-2-oxopentanoate">
        <annotation>
	<rdf:RDF xmlns:rdf="http://www.w3.org/1999/02/22-rdf-syntax-ns#" xmlns:bqbiol="http://biomodels.net/biology-qualifiers/">
	<rdf:Description rdf:about="#_3d47c888-ee91-41e4-9a46-453f63ae5790">
	<bqbiol:is>
	<rdf:Bag>
	<rdf:li rdf:resource="http://identifiers.org/kegg.compound/C00233"/>
	</rdf:Bag>
	</bqbiol:is>
	</rdf:Description>
	</rdf:RDF>
	</annotation>
            </species>
      <species boundaryCondition="false" compartment="C_mito" constant="false" fbc:charge="0" fbc:chemicalFormula="C5H10O4" hasOnlySubstanceUnits="false" id="M_C04039__mito" initialAmount="1" metaid="_51c02e4c-49ad-40ab-99c1-0e5326a328f4" name="2,3-Dihydroxy-3-methylbutanoate">
        <annotation>
	<rdf:RDF xmlns:rdf="http://www.w3.org/1999/02/22-rdf-syntax-ns#" xmlns:bqbiol="http://biomodels.net/biology-qualifiers/">
	<rdf:Description rdf:about="#_51c02e4c-49ad-40ab-99c1-0e5326a328f4">
	<bqbiol:is>
	<rdf:Bag>
	<rdf:li rdf:resource="http://identifiers.org/kegg.compound/C04039"/>
	</rdf:Bag>
	</bqbiol:is>
	</rdf:Description>
	</rdf:RDF>
	</annotation>
            </species>
      <species boundaryCondition="false" compartment="C_mito" constant="false" fbc:charge="0" fbc:chemicalFormula="C6H14O6" hasOnlySubstanceUnits="false" id="M_C00794__mito" initialAmount="1" metaid="_7468c6cf-00f2-4441-bd38-45232e6807b8" name="D-Sorbitol">
        <annotation>
	<rdf:RDF xmlns:rdf="http://www.w3.org/1999/02/22-rdf-syntax-ns#" xmlns:bqbiol="http://biomodels.net/biology-qualifiers/">
	<rdf:Description rdf:about="#_7468c6cf-00f2-4441-bd38-45232e6807b8">
	<bqbiol:is>
	<rdf:Bag>
	<rdf:li rdf:resource="http://identifiers.org/kegg.compound/C00794"/>
	</rdf:Bag>
	</bqbiol:is>
	</rdf:Description>
	</rdf:RDF>
	</annotation>
            </species>
      <species boundaryCondition="false" compartment="C_mito" constant="false" fbc:charge="0" fbc:chemicalFormula="C6H8O7" hasOnlySubstanceUnits="false" id="M_C00311__mito" initialAmount="1" metaid="_43818453-d41e-4495-96d2-c226d74f3d07" name="Isocitrate">
        <annotation>
	<rdf:RDF xmlns:rdf="http://www.w3.org/1999/02/22-rdf-syntax-ns#" xmlns:bqbiol="http://biomodels.net/biology-qualifiers/">
	<rdf:Description rdf:about="#_43818453-d41e-4495-96d2-c226d74f3d07">
	<bqbiol:is>
	<rdf:Bag>
	<rdf:li rdf:resource="http://identifiers.org/kegg.compound/C00311"/>
	</rdf:Bag>
	</bqbiol:is>
	</rdf:Description>
	</rdf:RDF>
	</annotation>
            </species>
      <species boundaryCondition="false" compartment="C_mito" constant="false" fbc:charge="0" fbc:chemicalFormula="CH3O6P" hasOnlySubstanceUnits="false" id="M_C20969__mito" initialAmount="1" metaid="_9acfd065-2c9e-4046-925d-534e7ce5c478" name="Carboxyphosphate">
        <annotation>
	<rdf:RDF xmlns:rdf="http://www.w3.org/1999/02/22-rdf-syntax-ns#" xmlns:bqbiol="http://biomodels.net/biology-qualifiers/">
	<rdf:Description rdf:about="#_9acfd065-2c9e-4046-925d-534e7ce5c478">
	<bqbiol:is>
	<rdf:Bag>
	<rdf:li rdf:resource="http://identifiers.org/kegg.compound/C20969"/>
	</rdf:Bag>
	</bqbiol:is>
	</rdf:Description>
	</rdf:RDF>
	</annotation>
            </species>
      <species boundaryCondition="false" compartment="C_mito" constant="false" fbc:charge="0" fbc:chemicalFormula="C4H9NO3" hasOnlySubstanceUnits="false" id="M_C00188__mito" initialAmount="1" metaid="bac21940-0cf1-4920-ad0f-1ddd064b14be" name="L-Threonine">
        <annotation>
	<rdf:RDF xmlns:rdf="http://www.w3.org/1999/02/22-rdf-syntax-ns#" xmlns:bqbiol="http://biomodels.net/biology-qualifiers/">
	<rdf:Description rdf:about="#bac21940-0cf1-4920-ad0f-1ddd064b14be">
	<bqbiol:is>
	<rdf:Bag>
	<rdf:li rdf:resource="http://identifiers.org/kegg.compound/C00188"/>
	</rdf:Bag>
	</bqbiol:is>
	</rdf:Description>
	</rdf:RDF>
	</annotation>
            </species>
      <species boundaryCondition="false" compartment="C_mito" constant="false" fbc:charge="0" fbc:chemicalFormula="C10H9NO3" hasOnlySubstanceUnits="false" id="M_C16596__mito" initialAmount="1" metaid="_8ae7764a-b507-4f03-887d-c0b1714b2b5f" name="5-Phenyl-1,3-oxazinane-2,4-dione">
        <annotation>
	<rdf:RDF xmlns:rdf="http://www.w3.org/1999/02/22-rdf-syntax-ns#" xmlns:bqbiol="http://biomodels.net/biology-qualifiers/">
	<rdf:Description rdf:about="#_8ae7764a-b507-4f03-887d-c0b1714b2b5f">
	<bqbiol:is>
	<rdf:Bag>
	<rdf:li rdf:resource="http://identifiers.org/kegg.compound/C16596"/>
	</rdf:Bag>
	</bqbiol:is>
	</rdf:Description>
	</rdf:RDF>
	</annotation>
            </species>
      <species boundaryCondition="false" compartment="C_mito" constant="false" fbc:charge="0" fbc:chemicalFormula="C10H7NO3" hasOnlySubstanceUnits="false" id="M_C01717__mito" initialAmount="1" metaid="_5edcfd0a-8eef-44f6-8e38-8fc52633e322" name="4-Hydroxy-2-quinolinecarboxylic acid">
        <annotation>
	<rdf:RDF xmlns:rdf="http://www.w3.org/1999/02/22-rdf-syntax-ns#" xmlns:bqbiol="http://biomodels.net/biology-qualifiers/">
	<rdf:Description rdf:about="#_5edcfd0a-8eef-44f6-8e38-8fc52633e322">
	<bqbiol:is>
	<rdf:Bag>
	<rdf:li rdf:resource="http://identifiers.org/kegg.compound/C01717"/>
	</rdf:Bag>
	</bqbiol:is>
	</rdf:Description>
	</rdf:RDF>
	</annotation>
            </species>
      <species boundaryCondition="false" compartment="C_mito" constant="false" fbc:charge="0" fbc:chemicalFormula="NH2R" hasOnlySubstanceUnits="false" id="M_C22157__mito" initialAmount="1" metaid="_52dc3be4-e7ef-4d04-b35a-caa22aa34fc9" name="Glycine cleavage system H">
        <annotation>
	<rdf:RDF xmlns:rdf="http://www.w3.org/1999/02/22-rdf-syntax-ns#" xmlns:bqbiol="http://biomodels.net/biology-qualifiers/">
	<rdf:Description rdf:about="#_52dc3be4-e7ef-4d04-b35a-caa22aa34fc9">
	<bqbiol:is>
	<rdf:Bag>
	<rdf:li rdf:resource="http://identifiers.org/kegg.compound/C22157"/>
	</rdf:Bag>
	</bqbiol:is>
	</rdf:Description>
	</rdf:RDF>
	</annotation>
            </species>
      <species boundaryCondition="false" compartment="C_mito" constant="false" fbc:charge="0" fbc:chemicalFormula="HX" hasOnlySubstanceUnits="false" id="M_C00462__mito" initialAmount="1" metaid="_1bdd4af0-02b1-4061-a73e-e4e8ae25f2d5" name="Halide">
        <annotation>
	<rdf:RDF xmlns:rdf="http://www.w3.org/1999/02/22-rdf-syntax-ns#" xmlns:bqbiol="http://biomodels.net/biology-qualifiers/">
	<rdf:Description rdf:about="#_1bdd4af0-02b1-4061-a73e-e4e8ae25f2d5">
	<bqbiol:is>
	<rdf:Bag>
	<rdf:li rdf:resource="http://identifiers.org/kegg.compound/C00462"/>
	</rdf:Bag>
	</bqbiol:is>
	</rdf:Description>
	</rdf:RDF>
	</annotation>
            </species>
      <species boundaryCondition="false" compartment="C_mito" constant="false" fbc:charge="0" fbc:chemicalFormula="C4H6N2O2S2R2" hasOnlySubstanceUnits="false" id="M_C15812__mito" initialAmount="1" metaid="_03287d88-474a-413c-9c52-56a45668ebdd" name="[Enzyme]-S-sulfanylcysteine">
        <annotation>
	<rdf:RDF xmlns:rdf="http://www.w3.org/1999/02/22-rdf-syntax-ns#" xmlns:bqbiol="http://biomodels.net/biology-qualifiers/">
	<rdf:Description rdf:about="#_03287d88-474a-413c-9c52-56a45668ebdd">
	<bqbiol:is>
	<rdf:Bag>
	<rdf:li rdf:resource="http://identifiers.org/kegg.compound/C15812"/>
	</rdf:Bag>
	</bqbiol:is>
	</rdf:Description>
	</rdf:RDF>
	</annotation>
            </species>
      <species boundaryCondition="false" compartment="C_mito" constant="false" fbc:charge="0" fbc:chemicalFormula="C6H13NO2" hasOnlySubstanceUnits="false" id="M_C00407__mito" initialAmount="1" metaid="_724359bd-9a34-4c78-855d-e1b70f5c60ae" name="L-Isoleucine">
        <annotation>
	<rdf:RDF xmlns:rdf="http://www.w3.org/1999/02/22-rdf-syntax-ns#" xmlns:bqbiol="http://biomodels.net/biology-qualifiers/">
	<rdf:Description rdf:about="#_724359bd-9a34-4c78-855d-e1b70f5c60ae">
	<bqbiol:is>
	<rdf:Bag>
	<rdf:li rdf:resource="http://identifiers.org/kegg.compound/C00407"/>
	</rdf:Bag>
	</bqbiol:is>
	</rdf:Description>
	</rdf:RDF>
	</annotation>
            </species>
      <species boundaryCondition="false" compartment="C_mito" constant="false" fbc:charge="0" fbc:chemicalFormula="C8H13O10PR2" hasOnlySubstanceUnits="false" id="M_C00344__mito" initialAmount="1" metaid="f516e2a5-ba69-4217-a1a7-7ad73c77e57c" name="Phosphatidylglycerol">
        <annotation>
	<rdf:RDF xmlns:rdf="http://www.w3.org/1999/02/22-rdf-syntax-ns#" xmlns:bqbiol="http://biomodels.net/biology-qualifiers/">
	<rdf:Description rdf:about="#f516e2a5-ba69-4217-a1a7-7ad73c77e57c">
	<bqbiol:is>
	<rdf:Bag>
	<rdf:li rdf:resource="http://identifiers.org/kegg.compound/C00344"/>
	</rdf:Bag>
	</bqbiol:is>
	</rdf:Description>
	</rdf:RDF>
	</annotation>
            </species>
      <species boundaryCondition="false" compartment="C_mito" constant="false" fbc:charge="0" fbc:chemicalFormula="C25H40N7O17P3S" hasOnlySubstanceUnits="false" id="M_C03460__mito" initialAmount="1" metaid="_9c930012-7277-4b08-992e-1291442c208e" name="2-Methylprop-2-enoyl-CoA">
        <annotation>
	<rdf:RDF xmlns:rdf="http://www.w3.org/1999/02/22-rdf-syntax-ns#" xmlns:bqbiol="http://biomodels.net/biology-qualifiers/">
	<rdf:Description rdf:about="#_9c930012-7277-4b08-992e-1291442c208e">
	<bqbiol:is>
	<rdf:Bag>
	<rdf:li rdf:resource="http://identifiers.org/kegg.compound/C03460"/>
	</rdf:Bag>
	</bqbiol:is>
	</rdf:Description>
	</rdf:RDF>
	</annotation>
            </species>
      <species boundaryCondition="false" compartment="C_mito" constant="false" fbc:charge="0" fbc:chemicalFormula="C35H60N7O17P3S" hasOnlySubstanceUnits="false" id="M_C05273__mito" initialAmount="1" metaid="_327d138d-4eec-464c-9e64-ec2cbf11f458" name="trans-Tetradec-2-enoyl-CoA">
        <annotation>
	<rdf:RDF xmlns:rdf="http://www.w3.org/1999/02/22-rdf-syntax-ns#" xmlns:bqbiol="http://biomodels.net/biology-qualifiers/">
	<rdf:Description rdf:about="#_327d138d-4eec-464c-9e64-ec2cbf11f458">
	<bqbiol:is>
	<rdf:Bag>
	<rdf:li rdf:resource="http://identifiers.org/kegg.compound/C05273"/>
	</rdf:Bag>
	</bqbiol:is>
	</rdf:Description>
	</rdf:RDF>
	</annotation>
            </species>
      <species boundaryCondition="false" compartment="C_mito" constant="false" fbc:charge="0" fbc:chemicalFormula="C9H20N2O2" hasOnlySubstanceUnits="false" id="M_C03793__mito" initialAmount="1" metaid="_01b8645f-451b-43f9-9ce5-393cc6bfefe3" name="N6,N6,N6-Trimethyl-L-lysine">
        <annotation>
	<rdf:RDF xmlns:rdf="http://www.w3.org/1999/02/22-rdf-syntax-ns#" xmlns:bqbiol="http://biomodels.net/biology-qualifiers/">
	<rdf:Description rdf:about="#_01b8645f-451b-43f9-9ce5-393cc6bfefe3">
	<bqbiol:is>
	<rdf:Bag>
	<rdf:li rdf:resource="http://identifiers.org/kegg.compound/C03793"/>
	</rdf:Bag>
	</bqbiol:is>
	</rdf:Description>
	</rdf:RDF>
	</annotation>
            </species>
      <species boundaryCondition="false" compartment="C_mito" constant="false" fbc:charge="0" fbc:chemicalFormula="C24H40N7O18P3S" hasOnlySubstanceUnits="false" id="M_C05668__mito" initialAmount="1" metaid="_404285c5-3831-4576-9bb3-74f1c8101815" name="3-Hydroxypropionyl-CoA">
        <annotation>
	<rdf:RDF xmlns:rdf="http://www.w3.org/1999/02/22-rdf-syntax-ns#" xmlns:bqbiol="http://biomodels.net/biology-qualifiers/">
	<rdf:Description rdf:about="#_404285c5-3831-4576-9bb3-74f1c8101815">
	<bqbiol:is>
	<rdf:Bag>
	<rdf:li rdf:resource="http://identifiers.org/kegg.compound/C05668"/>
	</rdf:Bag>
	</bqbiol:is>
	</rdf:Description>
	</rdf:RDF>
	</annotation>
            </species>
      <species boundaryCondition="false" compartment="C_mito" constant="false" fbc:charge="0" fbc:chemicalFormula="C5H12N2O2" hasOnlySubstanceUnits="false" id="M_C00077__mito" initialAmount="1" metaid="_6bd0a0d7-9f17-43e3-8cd5-daed898a6ffb" name="L-Ornithine">
        <annotation>
	<rdf:RDF xmlns:rdf="http://www.w3.org/1999/02/22-rdf-syntax-ns#" xmlns:bqbiol="http://biomodels.net/biology-qualifiers/">
	<rdf:Description rdf:about="#_6bd0a0d7-9f17-43e3-8cd5-daed898a6ffb">
	<bqbiol:is>
	<rdf:Bag>
	<rdf:li rdf:resource="http://identifiers.org/kegg.compound/C00077"/>
	</rdf:Bag>
	</bqbiol:is>
	</rdf:Description>
	</rdf:RDF>
	</annotation>
            </species>
      <species boundaryCondition="false" compartment="C_mito" constant="false" fbc:charge="0" fbc:chemicalFormula="C3H7NO2S" hasOnlySubstanceUnits="false" id="M_C00097__mito" initialAmount="1" metaid="_93382626-5582-4a6a-bebb-1258548229e5" name="L-Cysteine">
        <annotation>
	<rdf:RDF xmlns:rdf="http://www.w3.org/1999/02/22-rdf-syntax-ns#" xmlns:bqbiol="http://biomodels.net/biology-qualifiers/">
	<rdf:Description rdf:about="#_93382626-5582-4a6a-bebb-1258548229e5">
	<bqbiol:is>
	<rdf:Bag>
	<rdf:li rdf:resource="http://identifiers.org/kegg.compound/C00097"/>
	</rdf:Bag>
	</bqbiol:is>
	</rdf:Description>
	</rdf:RDF>
	</annotation>
            </species>
      <species boundaryCondition="false" compartment="C_mito" constant="false" fbc:charge="0" fbc:chemicalFormula="C8H8O2" hasOnlySubstanceUnits="false" id="M_C03765__mito" initialAmount="1" metaid="_2dfaa572-31fc-4da4-82e1-96d27c8831b2" name="4-Hydroxyphenylacetaldehyde">
        <annotation>
	<rdf:RDF xmlns:rdf="http://www.w3.org/1999/02/22-rdf-syntax-ns#" xmlns:bqbiol="http://biomodels.net/biology-qualifiers/">
	<rdf:Description rdf:about="#_2dfaa572-31fc-4da4-82e1-96d27c8831b2">
	<bqbiol:is>
	<rdf:Bag>
	<rdf:li rdf:resource="http://identifiers.org/kegg.compound/C03765"/>
	</rdf:Bag>
	</bqbiol:is>
	</rdf:Description>
	</rdf:RDF>
	</annotation>
            </species>
      <species boundaryCondition="false" compartment="C_mito" constant="false" fbc:charge="0" fbc:chemicalFormula="C31H52N7O18P3S" hasOnlySubstanceUnits="false" id="M_C05265__mito" initialAmount="1" metaid="_496d2d59-de74-4792-b9b1-f9d7bf8fca16" name="3-Oxodecanoyl-CoA">
        <annotation>
	<rdf:RDF xmlns:rdf="http://www.w3.org/1999/02/22-rdf-syntax-ns#" xmlns:bqbiol="http://biomodels.net/biology-qualifiers/">
	<rdf:Description rdf:about="#_496d2d59-de74-4792-b9b1-f9d7bf8fca16">
	<bqbiol:is>
	<rdf:Bag>
	<rdf:li rdf:resource="http://identifiers.org/kegg.compound/C05265"/>
	</rdf:Bag>
	</bqbiol:is>
	</rdf:Description>
	</rdf:RDF>
	</annotation>
            </species>
      <species boundaryCondition="false" compartment="C_mito" constant="false" fbc:charge="0" fbc:chemicalFormula="C17H30Cl2N5O8PS" hasOnlySubstanceUnits="false" id="M_C11583__mito" initialAmount="1" metaid="e59fae82-5b83-472c-bb30-fb275a873342" name="4-Glutathionyl cyclophosphamide">
        <annotation>
	<rdf:RDF xmlns:rdf="http://www.w3.org/1999/02/22-rdf-syntax-ns#" xmlns:bqbiol="http://biomodels.net/biology-qualifiers/">
	<rdf:Description rdf:about="#e59fae82-5b83-472c-bb30-fb275a873342">
	<bqbiol:is>
	<rdf:Bag>
	<rdf:li rdf:resource="http://identifiers.org/kegg.compound/C11583"/>
	</rdf:Bag>
	</bqbiol:is>
	</rdf:Description>
	</rdf:RDF>
	</annotation>
            </species>
      <species boundaryCondition="false" compartment="C_mito" constant="false" fbc:charge="0" fbc:chemicalFormula="C2H5NO2" hasOnlySubstanceUnits="false" id="M_C00037__mito" initialAmount="1" metaid="bcd2a8a1-d1e9-4023-a7fa-0783e3cecf7b" name="Glycine">
        <annotation>
	<rdf:RDF xmlns:rdf="http://www.w3.org/1999/02/22-rdf-syntax-ns#" xmlns:bqbiol="http://biomodels.net/biology-qualifiers/">
	<rdf:Description rdf:about="#bcd2a8a1-d1e9-4023-a7fa-0783e3cecf7b">
	<bqbiol:is>
	<rdf:Bag>
	<rdf:li rdf:resource="http://identifiers.org/kegg.compound/C00037"/>
	</rdf:Bag>
	</bqbiol:is>
	</rdf:Description>
	</rdf:RDF>
	</annotation>
            </species>
      <species boundaryCondition="false" compartment="C_mito" constant="false" fbc:charge="0" fbc:chemicalFormula="C17H25N5O15P2" hasOnlySubstanceUnits="false" id="M_C22131__mito" initialAmount="1" metaid="_62578202-f1e1-4042-8cf8-86a7c928fe34" name="3''-O-Acetyl-ADP-D-ribose">
        <annotation>
	<rdf:RDF xmlns:rdf="http://www.w3.org/1999/02/22-rdf-syntax-ns#" xmlns:bqbiol="http://biomodels.net/biology-qualifiers/">
	<rdf:Description rdf:about="#_62578202-f1e1-4042-8cf8-86a7c928fe34">
	<bqbiol:is>
	<rdf:Bag>
	<rdf:li rdf:resource="http://identifiers.org/kegg.compound/C22131"/>
	</rdf:Bag>
	</bqbiol:is>
	</rdf:Description>
	</rdf:RDF>
	</annotation>
            </species>
      <species boundaryCondition="false" compartment="C_mito" constant="false" fbc:charge="0" fbc:chemicalFormula="C4H6O3" hasOnlySubstanceUnits="false" id="M_C06002__mito" initialAmount="1" metaid="ff8c57f6-f7de-4397-8e0c-7417d4ac9fbd" name="(S)-Methylmalonate semialdehyde">
        <annotation>
	<rdf:RDF xmlns:rdf="http://www.w3.org/1999/02/22-rdf-syntax-ns#" xmlns:bqbiol="http://biomodels.net/biology-qualifiers/">
	<rdf:Description rdf:about="#ff8c57f6-f7de-4397-8e0c-7417d4ac9fbd">
	<bqbiol:is>
	<rdf:Bag>
	<rdf:li rdf:resource="http://identifiers.org/kegg.compound/C06002"/>
	</rdf:Bag>
	</bqbiol:is>
	</rdf:Description>
	</rdf:RDF>
	</annotation>
            </species>
      <species boundaryCondition="false" compartment="C_mito" constant="false" fbc:charge="0" fbc:chemicalFormula="C38H56O3" hasOnlySubstanceUnits="false" id="M_C05804__mito" initialAmount="1" metaid="ac859554-6553-477b-9962-036d3d4d6595" name="2-Hexaprenyl-3-methyl-6-methoxy-1,4-benzoquinone">
        <annotation>
	<rdf:RDF xmlns:rdf="http://www.w3.org/1999/02/22-rdf-syntax-ns#" xmlns:bqbiol="http://biomodels.net/biology-qualifiers/">
	<rdf:Description rdf:about="#ac859554-6553-477b-9962-036d3d4d6595">
	<bqbiol:is>
	<rdf:Bag>
	<rdf:li rdf:resource="http://identifiers.org/kegg.compound/C05804"/>
	</rdf:Bag>
	</bqbiol:is>
	</rdf:Description>
	</rdf:RDF>
	</annotation>
            </species>
      <species boundaryCondition="false" compartment="C_mito" constant="false" fbc:charge="0" fbc:chemicalFormula="C37H58N7O19P3S" hasOnlySubstanceUnits="false" id="M_C16334__mito" initialAmount="1" metaid="c4be3e96-9868-48a2-b20f-47b9a97f4eef" name="3-Oxo-OPC6-CoA">
        <annotation>
	<rdf:RDF xmlns:rdf="http://www.w3.org/1999/02/22-rdf-syntax-ns#" xmlns:bqbiol="http://biomodels.net/biology-qualifiers/">
	<rdf:Description rdf:about="#c4be3e96-9868-48a2-b20f-47b9a97f4eef">
	<bqbiol:is>
	<rdf:Bag>
	<rdf:li rdf:resource="http://identifiers.org/kegg.compound/C16334"/>
	</rdf:Bag>
	</bqbiol:is>
	</rdf:Description>
	</rdf:RDF>
	</annotation>
            </species>
      <species boundaryCondition="false" compartment="C_mito" constant="false" fbc:charge="0" fbc:chemicalFormula="C3H7NO3" hasOnlySubstanceUnits="false" id="M_C00065__mito" initialAmount="1" metaid="_5f6f6d53-48e2-4e0e-a031-e16556a17bed" name="L-Serine">
        <annotation>
	<rdf:RDF xmlns:rdf="http://www.w3.org/1999/02/22-rdf-syntax-ns#" xmlns:bqbiol="http://biomodels.net/biology-qualifiers/">
	<rdf:Description rdf:about="#_5f6f6d53-48e2-4e0e-a031-e16556a17bed">
	<bqbiol:is>
	<rdf:Bag>
	<rdf:li rdf:resource="http://identifiers.org/kegg.compound/C00065"/>
	</rdf:Bag>
	</bqbiol:is>
	</rdf:Description>
	</rdf:RDF>
	</annotation>
            </species>
      <species boundaryCondition="false" compartment="C_mito" constant="false" fbc:charge="0" fbc:chemicalFormula="C3H7NO" hasOnlySubstanceUnits="false" id="M_C01888__mito" initialAmount="1" metaid="_3577bcfa-e169-48be-8bb4-97775eb59f59" name="Aminoacetone">
        <annotation>
	<rdf:RDF xmlns:rdf="http://www.w3.org/1999/02/22-rdf-syntax-ns#" xmlns:bqbiol="http://biomodels.net/biology-qualifiers/">
	<rdf:Description rdf:about="#_3577bcfa-e169-48be-8bb4-97775eb59f59">
	<bqbiol:is>
	<rdf:Bag>
	<rdf:li rdf:resource="http://identifiers.org/kegg.compound/C01888"/>
	</rdf:Bag>
	</bqbiol:is>
	</rdf:Description>
	</rdf:RDF>
	</annotation>
            </species>
      <species boundaryCondition="false" compartment="C_mito" constant="false" fbc:charge="0" hasOnlySubstanceUnits="false" id="M_C22151__mito" initialAmount="1" metaid="_7b0b4e67-b019-4b78-916e-729bc67adf6f" name="Oxidized [2Fe-2S] ferredoxin">
        <annotation>
	<rdf:RDF xmlns:rdf="http://www.w3.org/1999/02/22-rdf-syntax-ns#" xmlns:bqbiol="http://biomodels.net/biology-qualifiers/">
	<rdf:Description rdf:about="#_7b0b4e67-b019-4b78-916e-729bc67adf6f">
	<bqbiol:is>
	<rdf:Bag>
	<rdf:li rdf:resource="http://identifiers.org/kegg.compound/C22151"/>
	</rdf:Bag>
	</bqbiol:is>
	</rdf:Description>
	</rdf:RDF>
	</annotation>
            </species>
      <species boundaryCondition="false" compartment="C_mito" constant="false" fbc:charge="0" fbc:chemicalFormula="C16H27N4O8P2S" hasOnlySubstanceUnits="false" id="M_C15976__mito" initialAmount="1" metaid="_33be9f6f-3d60-4128-b478-ee0d949945dc" name="2-Methyl-1-hydroxypropyl-ThPP">
        <annotation>
	<rdf:RDF xmlns:rdf="http://www.w3.org/1999/02/22-rdf-syntax-ns#" xmlns:bqbiol="http://biomodels.net/biology-qualifiers/">
	<rdf:Description rdf:about="#_33be9f6f-3d60-4128-b478-ee0d949945dc">
	<bqbiol:is>
	<rdf:Bag>
	<rdf:li rdf:resource="http://identifiers.org/kegg.compound/C15976"/>
	</rdf:Bag>
	</bqbiol:is>
	</rdf:Description>
	</rdf:RDF>
	</annotation>
            </species>
      <species boundaryCondition="false" compartment="C_mito" constant="false" fbc:charge="0" fbc:chemicalFormula="C21H30N7O17P3" hasOnlySubstanceUnits="false" id="M_C00005__mito" initialAmount="1" metaid="_93050f36-4fef-4fb8-83f9-4a7f574485cc" name="NADPH">
        <annotation>
	<rdf:RDF xmlns:rdf="http://www.w3.org/1999/02/22-rdf-syntax-ns#" xmlns:bqbiol="http://biomodels.net/biology-qualifiers/">
	<rdf:Description rdf:about="#_93050f36-4fef-4fb8-83f9-4a7f574485cc">
	<bqbiol:is>
	<rdf:Bag>
	<rdf:li rdf:resource="http://identifiers.org/kegg.compound/C00005"/>
	</rdf:Bag>
	</bqbiol:is>
	</rdf:Description>
	</rdf:RDF>
	</annotation>
            </species>
      <species boundaryCondition="false" compartment="C_mito" constant="false" fbc:charge="0" fbc:chemicalFormula="Fe" hasOnlySubstanceUnits="false" id="M_C14819__mito" initialAmount="1" metaid="d189c599-aee1-4a4e-9890-a4547a3f2108" name="Fe3+">
        <annotation>
	<rdf:RDF xmlns:rdf="http://www.w3.org/1999/02/22-rdf-syntax-ns#" xmlns:bqbiol="http://biomodels.net/biology-qualifiers/">
	<rdf:Description rdf:about="#d189c599-aee1-4a4e-9890-a4547a3f2108">
	<bqbiol:is>
	<rdf:Bag>
	<rdf:li rdf:resource="http://identifiers.org/kegg.compound/C14819"/>
	</rdf:Bag>
	</bqbiol:is>
	</rdf:Description>
	</rdf:RDF>
	</annotation>
            </species>
      <species boundaryCondition="false" compartment="C_mito" constant="false" fbc:charge="0" fbc:chemicalFormula="C4H6N2O2SR2" hasOnlySubstanceUnits="false" id="M_C15811__mito" initialAmount="1" metaid="_4f325c66-7ef5-4468-b97a-7c644fb3cc9a" name="[Enzyme]-cysteine">
        <annotation>
	<rdf:RDF xmlns:rdf="http://www.w3.org/1999/02/22-rdf-syntax-ns#" xmlns:bqbiol="http://biomodels.net/biology-qualifiers/">
	<rdf:Description rdf:about="#_4f325c66-7ef5-4468-b97a-7c644fb3cc9a">
	<bqbiol:is>
	<rdf:Bag>
	<rdf:li rdf:resource="http://identifiers.org/kegg.compound/C15811"/>
	</rdf:Bag>
	</bqbiol:is>
	</rdf:Description>
	</rdf:RDF>
	</annotation>
            </species>
      <species boundaryCondition="false" compartment="C_mito" constant="false" fbc:charge="0" fbc:chemicalFormula="C8H8O4" hasOnlySubstanceUnits="false" id="M_C05577__mito" initialAmount="1" metaid="b101187e-8a0b-44e0-b253-cf2f994afc9d" name="3,4-Dihydroxymandelaldehyde">
        <annotation>
	<rdf:RDF xmlns:rdf="http://www.w3.org/1999/02/22-rdf-syntax-ns#" xmlns:bqbiol="http://biomodels.net/biology-qualifiers/">
	<rdf:Description rdf:about="#b101187e-8a0b-44e0-b253-cf2f994afc9d">
	<bqbiol:is>
	<rdf:Bag>
	<rdf:li rdf:resource="http://identifiers.org/kegg.compound/C05577"/>
	</rdf:Bag>
	</bqbiol:is>
	</rdf:Description>
	</rdf:RDF>
	</annotation>
            </species>
      <species boundaryCondition="false" compartment="C_mito" constant="false" fbc:charge="0" fbc:chemicalFormula="C8H8O5" hasOnlySubstanceUnits="false" id="M_C05580__mito" initialAmount="1" metaid="_3c56b1fe-1bbb-4d71-a01e-856628b5c34f" name="3,4-Dihydroxymandelate">
        <annotation>
	<rdf:RDF xmlns:rdf="http://www.w3.org/1999/02/22-rdf-syntax-ns#" xmlns:bqbiol="http://biomodels.net/biology-qualifiers/">
	<rdf:Description rdf:about="#_3c56b1fe-1bbb-4d71-a01e-856628b5c34f">
	<bqbiol:is>
	<rdf:Bag>
	<rdf:li rdf:resource="http://identifiers.org/kegg.compound/C05580"/>
	</rdf:Bag>
	</bqbiol:is>
	</rdf:Description>
	</rdf:RDF>
	</annotation>
            </species>
      <species boundaryCondition="false" compartment="C_mito" constant="false" fbc:charge="0" fbc:chemicalFormula="C37H64N7O18P3S" hasOnlySubstanceUnits="false" id="M_C05259__mito" initialAmount="1" metaid="_1d25e1c0-140a-4f3d-8d0e-68e16d6686ea" name="3-Oxopalmitoyl-CoA">
        <annotation>
	<rdf:RDF xmlns:rdf="http://www.w3.org/1999/02/22-rdf-syntax-ns#" xmlns:bqbiol="http://biomodels.net/biology-qualifiers/">
	<rdf:Description rdf:about="#_1d25e1c0-140a-4f3d-8d0e-68e16d6686ea">
	<bqbiol:is>
	<rdf:Bag>
	<rdf:li rdf:resource="http://identifiers.org/kegg.compound/C05259"/>
	</rdf:Bag>
	</bqbiol:is>
	</rdf:Description>
	</rdf:RDF>
	</annotation>
            </species>
      <species boundaryCondition="false" compartment="C_mito" constant="false" fbc:charge="0" fbc:chemicalFormula="C7H11NO4" hasOnlySubstanceUnits="false" id="M_C01250__mito" initialAmount="1" metaid="_4d542646-82b7-45c7-8640-c269cc661db1" name="N-Acetyl-L-glutamate 5-semialdehyde">
        <annotation>
	<rdf:RDF xmlns:rdf="http://www.w3.org/1999/02/22-rdf-syntax-ns#" xmlns:bqbiol="http://biomodels.net/biology-qualifiers/">
	<rdf:Description rdf:about="#_4d542646-82b7-45c7-8640-c269cc661db1">
	<bqbiol:is>
	<rdf:Bag>
	<rdf:li rdf:resource="http://identifiers.org/kegg.compound/C01250"/>
	</rdf:Bag>
	</bqbiol:is>
	</rdf:Description>
	</rdf:RDF>
	</annotation>
            </species>
      <species boundaryCondition="false" compartment="C_mito" constant="false" fbc:charge="0" fbc:chemicalFormula="C30H45N6O16P" hasOnlySubstanceUnits="false" id="M_C01217__mito" initialAmount="1" metaid="edf9f317-b2c3-4af2-b6de-d40636eb7266" name="5,6,7,8-Tetrahydromethanopterin">
        <annotation>
	<rdf:RDF xmlns:rdf="http://www.w3.org/1999/02/22-rdf-syntax-ns#" xmlns:bqbiol="http://biomodels.net/biology-qualifiers/">
	<rdf:Description rdf:about="#edf9f317-b2c3-4af2-b6de-d40636eb7266">
	<bqbiol:is>
	<rdf:Bag>
	<rdf:li rdf:resource="http://identifiers.org/kegg.compound/C01217"/>
	</rdf:Bag>
	</bqbiol:is>
	</rdf:Description>
	</rdf:RDF>
	</annotation>
            </species>
      <species boundaryCondition="false" compartment="C_mito" constant="false" fbc:charge="0" fbc:chemicalFormula="C3H6O4" hasOnlySubstanceUnits="false" id="M_C00258__mito" initialAmount="1" metaid="_6fff62e8-df8f-48a6-9186-10198bec8563" name="D-Glycerate">
        <annotation>
	<rdf:RDF xmlns:rdf="http://www.w3.org/1999/02/22-rdf-syntax-ns#" xmlns:bqbiol="http://biomodels.net/biology-qualifiers/">
	<rdf:Description rdf:about="#_6fff62e8-df8f-48a6-9186-10198bec8563">
	<bqbiol:is>
	<rdf:Bag>
	<rdf:li rdf:resource="http://identifiers.org/kegg.compound/C00258"/>
	</rdf:Bag>
	</bqbiol:is>
	</rdf:Description>
	</rdf:RDF>
	</annotation>
            </species>
      <species boundaryCondition="false" compartment="C_mito" constant="false" fbc:charge="0" fbc:chemicalFormula="C7H10O7" hasOnlySubstanceUnits="false" id="M_C05662__mito" initialAmount="1" metaid="_0af1f4a3-f434-4f0c-aab5-baa18fd71c60" name="Homoisocitrate">
        <annotation>
	<rdf:RDF xmlns:rdf="http://www.w3.org/1999/02/22-rdf-syntax-ns#" xmlns:bqbiol="http://biomodels.net/biology-qualifiers/">
	<rdf:Description rdf:about="#_0af1f4a3-f434-4f0c-aab5-baa18fd71c60">
	<bqbiol:is>
	<rdf:Bag>
	<rdf:li rdf:resource="http://identifiers.org/kegg.compound/C05662"/>
	</rdf:Bag>
	</bqbiol:is>
	</rdf:Description>
	</rdf:RDF>
	</annotation>
            </species>
      <species boundaryCondition="false" compartment="C_mito" constant="false" fbc:charge="0" fbc:chemicalFormula="C7H11NO5" hasOnlySubstanceUnits="false" id="M_C00624__mito" initialAmount="1" metaid="c5cef128-4e3b-45da-b3b4-3b4c4a5b6d3b" name="N-Acetyl-L-glutamate">
        <annotation>
	<rdf:RDF xmlns:rdf="http://www.w3.org/1999/02/22-rdf-syntax-ns#" xmlns:bqbiol="http://biomodels.net/biology-qualifiers/">
	<rdf:Description rdf:about="#c5cef128-4e3b-45da-b3b4-3b4c4a5b6d3b">
	<bqbiol:is>
	<rdf:Bag>
	<rdf:li rdf:resource="http://identifiers.org/kegg.compound/C00624"/>
	</rdf:Bag>
	</bqbiol:is>
	</rdf:Description>
	</rdf:RDF>
	</annotation>
            </species>
      <species boundaryCondition="false" compartment="C_mito" constant="false" fbc:charge="0" fbc:chemicalFormula="C25H40N7O17P3S" hasOnlySubstanceUnits="false" id="M_C00877__mito" initialAmount="1" metaid="_9c0e0897-7dc1-4d2c-819a-beb2934122c2" name="Crotonoyl-CoA">
        <annotation>
	<rdf:RDF xmlns:rdf="http://www.w3.org/1999/02/22-rdf-syntax-ns#" xmlns:bqbiol="http://biomodels.net/biology-qualifiers/">
	<rdf:Description rdf:about="#_9c0e0897-7dc1-4d2c-819a-beb2934122c2">
	<bqbiol:is>
	<rdf:Bag>
	<rdf:li rdf:resource="http://identifiers.org/kegg.compound/C00877"/>
	</rdf:Bag>
	</bqbiol:is>
	</rdf:Description>
	</rdf:RDF>
	</annotation>
            </species>
      <species boundaryCondition="false" compartment="C_mito" constant="false" fbc:charge="0" fbc:chemicalFormula="C20H23N7O6" hasOnlySubstanceUnits="false" id="M_C00143__mito" initialAmount="1" metaid="aeabd429-b3e9-4d45-bd95-31c9f688bddf" name="5,10-Methylenetetrahydrofolate">
        <annotation>
	<rdf:RDF xmlns:rdf="http://www.w3.org/1999/02/22-rdf-syntax-ns#" xmlns:bqbiol="http://biomodels.net/biology-qualifiers/">
	<rdf:Description rdf:about="#aeabd429-b3e9-4d45-bd95-31c9f688bddf">
	<bqbiol:is>
	<rdf:Bag>
	<rdf:li rdf:resource="http://identifiers.org/kegg.compound/C00143"/>
	</rdf:Bag>
	</bqbiol:is>
	</rdf:Description>
	</rdf:RDF>
	</annotation>
            </species>
      <species boundaryCondition="false" compartment="C_mito" constant="false" fbc:charge="0" fbc:chemicalFormula="C10H11NO4" hasOnlySubstanceUnits="false" id="M_C16591__mito" initialAmount="1" metaid="_5e71e1b0-d281-4074-a726-6196f47f1823" name="3-Carbamoyl-2-phenylpropionic acid">
        <annotation>
	<rdf:RDF xmlns:rdf="http://www.w3.org/1999/02/22-rdf-syntax-ns#" xmlns:bqbiol="http://biomodels.net/biology-qualifiers/">
	<rdf:Description rdf:about="#_5e71e1b0-d281-4074-a726-6196f47f1823">
	<bqbiol:is>
	<rdf:Bag>
	<rdf:li rdf:resource="http://identifiers.org/kegg.compound/C16591"/>
	</rdf:Bag>
	</bqbiol:is>
	</rdf:Description>
	</rdf:RDF>
	</annotation>
            </species>
      <species boundaryCondition="false" compartment="C_mito" constant="false" fbc:charge="0" fbc:chemicalFormula="C3H6O6S" hasOnlySubstanceUnits="false" id="M_C11537__mito" initialAmount="1" metaid="_1ce3ceba-ef81-4955-a9b4-7867ff25cc75" name="(2R)-3-Sulfolactate">
        <annotation>
	<rdf:RDF xmlns:rdf="http://www.w3.org/1999/02/22-rdf-syntax-ns#" xmlns:bqbiol="http://biomodels.net/biology-qualifiers/">
	<rdf:Description rdf:about="#_1ce3ceba-ef81-4955-a9b4-7867ff25cc75">
	<bqbiol:is>
	<rdf:Bag>
	<rdf:li rdf:resource="http://identifiers.org/kegg.compound/C11537"/>
	</rdf:Bag>
	</bqbiol:is>
	</rdf:Description>
	</rdf:RDF>
	</annotation>
            </species>
      <species boundaryCondition="false" compartment="C_mito" constant="false" fbc:charge="0" fbc:chemicalFormula="C5H8O5" hasOnlySubstanceUnits="false" id="M_C01087__mito" initialAmount="1" metaid="_63e6a69b-d23d-4ce2-ab5c-7cc5e8bf025f" name="(R)-2-Hydroxyglutarate">
        <annotation>
	<rdf:RDF xmlns:rdf="http://www.w3.org/1999/02/22-rdf-syntax-ns#" xmlns:bqbiol="http://biomodels.net/biology-qualifiers/">
	<rdf:Description rdf:about="#_63e6a69b-d23d-4ce2-ab5c-7cc5e8bf025f">
	<bqbiol:is>
	<rdf:Bag>
	<rdf:li rdf:resource="http://identifiers.org/kegg.compound/C01087"/>
	</rdf:Bag>
	</bqbiol:is>
	</rdf:Description>
	</rdf:RDF>
	</annotation>
            </species>
      <species boundaryCondition="false" compartment="C_mito" constant="false" fbc:charge="0" fbc:chemicalFormula="C5H11NO2" hasOnlySubstanceUnits="false" id="M_C00183__mito" initialAmount="1" metaid="_95215eb5-37d8-4f0e-97b4-fb9bdc0b7f18" name="L-Valine">
        <annotation>
	<rdf:RDF xmlns:rdf="http://www.w3.org/1999/02/22-rdf-syntax-ns#" xmlns:bqbiol="http://biomodels.net/biology-qualifiers/">
	<rdf:Description rdf:about="#_95215eb5-37d8-4f0e-97b4-fb9bdc0b7f18">
	<bqbiol:is>
	<rdf:Bag>
	<rdf:li rdf:resource="http://identifiers.org/kegg.compound/C00183"/>
	</rdf:Bag>
	</bqbiol:is>
	</rdf:Description>
	</rdf:RDF>
	</annotation>
            </species>
      <species boundaryCondition="false" compartment="C_mito" constant="false" fbc:charge="0" fbc:chemicalFormula="C27H44N7O20P3S" hasOnlySubstanceUnits="false" id="M_C00356__mito" initialAmount="1" metaid="_47046375-24ba-44bc-a604-b918eea9f087" name="(S)-3-Hydroxy-3-methylglutaryl-CoA">
        <annotation>
	<rdf:RDF xmlns:rdf="http://www.w3.org/1999/02/22-rdf-syntax-ns#" xmlns:bqbiol="http://biomodels.net/biology-qualifiers/">
	<rdf:Description rdf:about="#_47046375-24ba-44bc-a604-b918eea9f087">
	<bqbiol:is>
	<rdf:Bag>
	<rdf:li rdf:resource="http://identifiers.org/kegg.compound/C00356"/>
	</rdf:Bag>
	</bqbiol:is>
	</rdf:Description>
	</rdf:RDF>
	</annotation>
            </species>
      <species boundaryCondition="false" compartment="C_mito" constant="false" fbc:charge="0" fbc:chemicalFormula="C25H42N7O17P3S" hasOnlySubstanceUnits="false" id="M_C00136__mito" initialAmount="1" metaid="a5eb3834-20f4-41de-8932-a481aff1fcb4" name="Butanoyl-CoA">
        <annotation>
	<rdf:RDF xmlns:rdf="http://www.w3.org/1999/02/22-rdf-syntax-ns#" xmlns:bqbiol="http://biomodels.net/biology-qualifiers/">
	<rdf:Description rdf:about="#a5eb3834-20f4-41de-8932-a481aff1fcb4">
	<bqbiol:is>
	<rdf:Bag>
	<rdf:li rdf:resource="http://identifiers.org/kegg.compound/C00136"/>
	</rdf:Bag>
	</bqbiol:is>
	</rdf:Description>
	</rdf:RDF>
	</annotation>
            </species>
      <species boundaryCondition="false" compartment="C_mito" constant="false" fbc:charge="0" fbc:chemicalFormula="C35H62N7O17P3S" hasOnlySubstanceUnits="false" id="M_C02593__mito" initialAmount="1" metaid="_0c7be519-3d4e-4a4d-8467-d125009b2cdc" name="Tetradecanoyl-CoA">
        <annotation>
	<rdf:RDF xmlns:rdf="http://www.w3.org/1999/02/22-rdf-syntax-ns#" xmlns:bqbiol="http://biomodels.net/biology-qualifiers/">
	<rdf:Description rdf:about="#_0c7be519-3d4e-4a4d-8467-d125009b2cdc">
	<bqbiol:is>
	<rdf:Bag>
	<rdf:li rdf:resource="http://identifiers.org/kegg.compound/C02593"/>
	</rdf:Bag>
	</bqbiol:is>
	</rdf:Description>
	</rdf:RDF>
	</annotation>
            </species>
      <species boundaryCondition="false" compartment="C_mito" constant="false" fbc:charge="0" fbc:chemicalFormula="HSO4R" hasOnlySubstanceUnits="false" id="M_C16738__mito" initialAmount="1" metaid="_9c65d35f-31bc-4bd1-9499-8ceb7d4c5e2a" name="Sulfuric monoester">
        <annotation>
	<rdf:RDF xmlns:rdf="http://www.w3.org/1999/02/22-rdf-syntax-ns#" xmlns:bqbiol="http://biomodels.net/biology-qualifiers/">
	<rdf:Description rdf:about="#_9c65d35f-31bc-4bd1-9499-8ceb7d4c5e2a">
	<bqbiol:is>
	<rdf:Bag>
	<rdf:li rdf:resource="http://identifiers.org/kegg.compound/C16738"/>
	</rdf:Bag>
	</bqbiol:is>
	</rdf:Description>
	</rdf:RDF>
	</annotation>
            </species>
      <species boundaryCondition="false" compartment="C_mito" constant="false" fbc:charge="0" fbc:chemicalFormula="C6H12O" hasOnlySubstanceUnits="false" id="M_C08492__mito" initialAmount="1" metaid="_765a50e6-021f-4580-b731-9f0983381c71" name="3-Hexenol">
        <annotation>
	<rdf:RDF xmlns:rdf="http://www.w3.org/1999/02/22-rdf-syntax-ns#" xmlns:bqbiol="http://biomodels.net/biology-qualifiers/">
	<rdf:Description rdf:about="#_765a50e6-021f-4580-b731-9f0983381c71">
	<bqbiol:is>
	<rdf:Bag>
	<rdf:li rdf:resource="http://identifiers.org/kegg.compound/C08492"/>
	</rdf:Bag>
	</bqbiol:is>
	</rdf:Description>
	</rdf:RDF>
	</annotation>
            </species>
      <species boundaryCondition="false" compartment="C_mito" constant="false" fbc:charge="0" fbc:chemicalFormula="C20H27N10O16P3" hasOnlySubstanceUnits="false" id="M_C06197__mito" initialAmount="1" metaid="_732e63f0-732f-4cfb-a60f-5f7aa17d6184" name="P1,P3-Bis(5'-adenosyl) triphosphate">
        <annotation>
	<rdf:RDF xmlns:rdf="http://www.w3.org/1999/02/22-rdf-syntax-ns#" xmlns:bqbiol="http://biomodels.net/biology-qualifiers/">
	<rdf:Description rdf:about="#_732e63f0-732f-4cfb-a60f-5f7aa17d6184">
	<bqbiol:is>
	<rdf:Bag>
	<rdf:li rdf:resource="http://identifiers.org/kegg.compound/C06197"/>
	</rdf:Bag>
	</bqbiol:is>
	</rdf:Description>
	</rdf:RDF>
	</annotation>
            </species>
      <species boundaryCondition="false" compartment="C_mito" constant="false" fbc:charge="0" fbc:chemicalFormula="C4H6O5" hasOnlySubstanceUnits="false" id="M_C00149__mito" initialAmount="1" metaid="_9d259214-99d4-4dee-9a3c-4f2b7f888c31" name="(S)-Malate">
        <annotation>
	<rdf:RDF xmlns:rdf="http://www.w3.org/1999/02/22-rdf-syntax-ns#" xmlns:bqbiol="http://biomodels.net/biology-qualifiers/">
	<rdf:Description rdf:about="#_9d259214-99d4-4dee-9a3c-4f2b7f888c31">
	<bqbiol:is>
	<rdf:Bag>
	<rdf:li rdf:resource="http://identifiers.org/kegg.compound/C00149"/>
	</rdf:Bag>
	</bqbiol:is>
	</rdf:Description>
	</rdf:RDF>
	</annotation>
            </species>
      <species boundaryCondition="false" compartment="C_mito" constant="false" fbc:charge="0" fbc:chemicalFormula="C39H62N7O18P3S" hasOnlySubstanceUnits="false" id="M_C16328__mito" initialAmount="1" metaid="_60f20bae-4fb8-4dc3-95b6-bc63c2001ff5" name="trans-2-Enoyl-OPC8-CoA">
        <annotation>
	<rdf:RDF xmlns:rdf="http://www.w3.org/1999/02/22-rdf-syntax-ns#" xmlns:bqbiol="http://biomodels.net/biology-qualifiers/">
	<rdf:Description rdf:about="#_60f20bae-4fb8-4dc3-95b6-bc63c2001ff5">
	<bqbiol:is>
	<rdf:Bag>
	<rdf:li rdf:resource="http://identifiers.org/kegg.compound/C16328"/>
	</rdf:Bag>
	</bqbiol:is>
	</rdf:Description>
	</rdf:RDF>
	</annotation>
            </species>
      <species boundaryCondition="false" compartment="C_mito" constant="false" fbc:charge="0" fbc:chemicalFormula="C5H14NO" hasOnlySubstanceUnits="false" id="M_C00114__mito" initialAmount="1" metaid="_32853bf9-2ef7-4b41-8f1d-ebf69bb136b3" name="Choline">
        <annotation>
	<rdf:RDF xmlns:rdf="http://www.w3.org/1999/02/22-rdf-syntax-ns#" xmlns:bqbiol="http://biomodels.net/biology-qualifiers/">
	<rdf:Description rdf:about="#_32853bf9-2ef7-4b41-8f1d-ebf69bb136b3">
	<bqbiol:is>
	<rdf:Bag>
	<rdf:li rdf:resource="http://identifiers.org/kegg.compound/C00114"/>
	</rdf:Bag>
	</bqbiol:is>
	</rdf:Description>
	</rdf:RDF>
	</annotation>
            </species>
      <species boundaryCondition="false" compartment="C_mito" constant="false" fbc:charge="0" fbc:chemicalFormula="C39H60O4" hasOnlySubstanceUnits="false" id="M_C00390__mito" initialAmount="1" metaid="b1ead3fb-fb19-4fcc-9ef7-eab2ce2652fb" name="Ubiquinol">
        <annotation>
	<rdf:RDF xmlns:rdf="http://www.w3.org/1999/02/22-rdf-syntax-ns#" xmlns:bqbiol="http://biomodels.net/biology-qualifiers/">
	<rdf:Description rdf:about="#b1ead3fb-fb19-4fcc-9ef7-eab2ce2652fb">
	<bqbiol:is>
	<rdf:Bag>
	<rdf:li rdf:resource="http://identifiers.org/kegg.compound/C00390"/>
	</rdf:Bag>
	</bqbiol:is>
	</rdf:Description>
	</rdf:RDF>
	</annotation>
            </species>
      <species boundaryCondition="false" compartment="C_mito" constant="false" fbc:charge="0" fbc:chemicalFormula="C37H54O4" hasOnlySubstanceUnits="false" id="M_C05200__mito" initialAmount="1" metaid="_42f07515-bd0a-476c-ba35-c1ed365703df" name="3-Hexaprenyl-4,5-dihydroxybenzoate">
        <annotation>
	<rdf:RDF xmlns:rdf="http://www.w3.org/1999/02/22-rdf-syntax-ns#" xmlns:bqbiol="http://biomodels.net/biology-qualifiers/">
	<rdf:Description rdf:about="#_42f07515-bd0a-476c-ba35-c1ed365703df">
	<bqbiol:is>
	<rdf:Bag>
	<rdf:li rdf:resource="http://identifiers.org/kegg.compound/C05200"/>
	</rdf:Bag>
	</bqbiol:is>
	</rdf:Description>
	</rdf:RDF>
	</annotation>
            </species>
      <species boundaryCondition="false" compartment="C_mito" constant="false" fbc:charge="0" fbc:chemicalFormula="C37H66N7O17P3S" hasOnlySubstanceUnits="false" id="M_C00154__mito" initialAmount="1" metaid="_0480d6ff-9edc-4088-88a1-80aec02181ad" name="Palmitoyl-CoA">
        <annotation>
	<rdf:RDF xmlns:rdf="http://www.w3.org/1999/02/22-rdf-syntax-ns#" xmlns:bqbiol="http://biomodels.net/biology-qualifiers/">
	<rdf:Description rdf:about="#_0480d6ff-9edc-4088-88a1-80aec02181ad">
	<bqbiol:is>
	<rdf:Bag>
	<rdf:li rdf:resource="http://identifiers.org/kegg.compound/C00154"/>
	</rdf:Bag>
	</bqbiol:is>
	</rdf:Description>
	</rdf:RDF>
	</annotation>
            </species>
      <species boundaryCondition="false" compartment="C_mito" constant="false" fbc:charge="0" fbc:chemicalFormula="C37H60N7O19P3S" hasOnlySubstanceUnits="false" id="M_C16333__mito" initialAmount="1" metaid="ca98785e-241e-4f54-b415-32405f18628e" name="3-Hydroxy-OPC6-CoA">
        <annotation>
	<rdf:RDF xmlns:rdf="http://www.w3.org/1999/02/22-rdf-syntax-ns#" xmlns:bqbiol="http://biomodels.net/biology-qualifiers/">
	<rdf:Description rdf:about="#ca98785e-241e-4f54-b415-32405f18628e">
	<bqbiol:is>
	<rdf:Bag>
	<rdf:li rdf:resource="http://identifiers.org/kegg.compound/C16333"/>
	</rdf:Bag>
	</bqbiol:is>
	</rdf:Description>
	</rdf:RDF>
	</annotation>
            </species>
      <species boundaryCondition="false" compartment="C_mito" constant="false" fbc:charge="0" fbc:chemicalFormula="C4H8O3" hasOnlySubstanceUnits="false" id="M_C06001__mito" initialAmount="1" metaid="_6e45f420-1a2d-4d3e-ba05-f0aee2799a60" name="(S)-3-Hydroxyisobutyrate">
        <annotation>
	<rdf:RDF xmlns:rdf="http://www.w3.org/1999/02/22-rdf-syntax-ns#" xmlns:bqbiol="http://biomodels.net/biology-qualifiers/">
	<rdf:Description rdf:about="#_6e45f420-1a2d-4d3e-ba05-f0aee2799a60">
	<bqbiol:is>
	<rdf:Bag>
	<rdf:li rdf:resource="http://identifiers.org/kegg.compound/C06001"/>
	</rdf:Bag>
	</bqbiol:is>
	</rdf:Description>
	</rdf:RDF>
	</annotation>
            </species>
      <species boundaryCondition="false" compartment="C_mito" constant="false" fbc:charge="0" fbc:chemicalFormula="C2H4O" hasOnlySubstanceUnits="false" id="M_C00084__mito" initialAmount="1" metaid="_2ad7c849-f869-40a1-b8c7-da9a975bdf1e" name="Acetaldehyde">
        <annotation>
	<rdf:RDF xmlns:rdf="http://www.w3.org/1999/02/22-rdf-syntax-ns#" xmlns:bqbiol="http://biomodels.net/biology-qualifiers/">
	<rdf:Description rdf:about="#_2ad7c849-f869-40a1-b8c7-da9a975bdf1e">
	<bqbiol:is>
	<rdf:Bag>
	<rdf:li rdf:resource="http://identifiers.org/kegg.compound/C00084"/>
	</rdf:Bag>
	</bqbiol:is>
	</rdf:Description>
	</rdf:RDF>
	</annotation>
            </species>
      <species boundaryCondition="false" compartment="C_mito" constant="false" fbc:charge="0" fbc:chemicalFormula="C6H12O6" hasOnlySubstanceUnits="false" id="M_C00247__mito" initialAmount="1" metaid="bdfbab52-523c-4663-8e40-3426da8caf37" name="L-Sorbose">
        <annotation>
	<rdf:RDF xmlns:rdf="http://www.w3.org/1999/02/22-rdf-syntax-ns#" xmlns:bqbiol="http://biomodels.net/biology-qualifiers/">
	<rdf:Description rdf:about="#bdfbab52-523c-4663-8e40-3426da8caf37">
	<bqbiol:is>
	<rdf:Bag>
	<rdf:li rdf:resource="http://identifiers.org/kegg.compound/C00247"/>
	</rdf:Bag>
	</bqbiol:is>
	</rdf:Description>
	</rdf:RDF>
	</annotation>
            </species>
      <species boundaryCondition="false" compartment="C_mito" constant="false" fbc:charge="0" fbc:chemicalFormula="C21H29N7O14P2" hasOnlySubstanceUnits="false" id="M_C00004__mito" initialAmount="1" metaid="f9983034-d1ad-4dab-a83f-f7b1c415b2ca" name="NADH">
        <annotation>
	<rdf:RDF xmlns:rdf="http://www.w3.org/1999/02/22-rdf-syntax-ns#" xmlns:bqbiol="http://biomodels.net/biology-qualifiers/">
	<rdf:Description rdf:about="#f9983034-d1ad-4dab-a83f-f7b1c415b2ca">
	<bqbiol:is>
	<rdf:Bag>
	<rdf:li rdf:resource="http://identifiers.org/kegg.compound/C00004"/>
	</rdf:Bag>
	</bqbiol:is>
	</rdf:Description>
	</rdf:RDF>
	</annotation>
            </species>
      <species boundaryCondition="false" compartment="C_mito" constant="false" fbc:charge="0" fbc:chemicalFormula="C19H21N7O6" hasOnlySubstanceUnits="false" id="M_C00415__mito" initialAmount="1" metaid="_05a8bb37-13b5-484f-9528-0f86287c4d65" name="Dihydrofolate">
        <annotation>
	<rdf:RDF xmlns:rdf="http://www.w3.org/1999/02/22-rdf-syntax-ns#" xmlns:bqbiol="http://biomodels.net/biology-qualifiers/">
	<rdf:Description rdf:about="#_05a8bb37-13b5-484f-9528-0f86287c4d65">
	<bqbiol:is>
	<rdf:Bag>
	<rdf:li rdf:resource="http://identifiers.org/kegg.compound/C00415"/>
	</rdf:Bag>
	</bqbiol:is>
	</rdf:Description>
	</rdf:RDF>
	</annotation>
            </species>
      <species boundaryCondition="false" compartment="C_mito" constant="false" fbc:charge="0" fbc:chemicalFormula="C6H12O4" hasOnlySubstanceUnits="false" id="M_C06007__mito" initialAmount="1" metaid="_1951063c-2989-44e9-bdaf-d241725ad4d3" name="(R)-2,3-Dihydroxy-3-methylpentanoate">
        <annotation>
	<rdf:RDF xmlns:rdf="http://www.w3.org/1999/02/22-rdf-syntax-ns#" xmlns:bqbiol="http://biomodels.net/biology-qualifiers/">
	<rdf:Description rdf:about="#_1951063c-2989-44e9-bdaf-d241725ad4d3">
	<bqbiol:is>
	<rdf:Bag>
	<rdf:li rdf:resource="http://identifiers.org/kegg.compound/C06007"/>
	</rdf:Bag>
	</bqbiol:is>
	</rdf:Description>
	</rdf:RDF>
	</annotation>
            </species>
      <species boundaryCondition="false" compartment="C_mito" constant="false" fbc:charge="0" fbc:chemicalFormula="C13H22NO4S2R" hasOnlySubstanceUnits="false" id="M_C06157__mito" initialAmount="1" metaid="_9f827c6e-07a9-494f-8a53-542acb35696e" name="[Dihydrolipoyllysine-residue succinyltransferase] S-glutaryldihydrolipoyllysine">
        <annotation>
	<rdf:RDF xmlns:rdf="http://www.w3.org/1999/02/22-rdf-syntax-ns#" xmlns:bqbiol="http://biomodels.net/biology-qualifiers/">
	<rdf:Description rdf:about="#_9f827c6e-07a9-494f-8a53-542acb35696e">
	<bqbiol:is>
	<rdf:Bag>
	<rdf:li rdf:resource="http://identifiers.org/kegg.compound/C06157"/>
	</rdf:Bag>
	</bqbiol:is>
	</rdf:Description>
	</rdf:RDF>
	</annotation>
            </species>
      <species boundaryCondition="false" compartment="C_mito" constant="false" fbc:charge="0" fbc:chemicalFormula="C33H52N7O18P3S" hasOnlySubstanceUnits="false" id="M_C16339__mito" initialAmount="1" metaid="_82936f9b-4def-4e47-9e2e-60f1b705cbe3" name="(+)-7-Isojasmonic acid CoA">
        <annotation>
	<rdf:RDF xmlns:rdf="http://www.w3.org/1999/02/22-rdf-syntax-ns#" xmlns:bqbiol="http://biomodels.net/biology-qualifiers/">
	<rdf:Description rdf:about="#_82936f9b-4def-4e47-9e2e-60f1b705cbe3">
	<bqbiol:is>
	<rdf:Bag>
	<rdf:li rdf:resource="http://identifiers.org/kegg.compound/C16339"/>
	</rdf:Bag>
	</bqbiol:is>
	</rdf:Description>
	</rdf:RDF>
	</annotation>
            </species>
      <species boundaryCondition="false" compartment="C_mito" constant="false" fbc:charge="0" fbc:chemicalFormula="C11H15N5O3S" hasOnlySubstanceUnits="false" id="M_C00170__mito" initialAmount="1" metaid="_133943d4-8e59-4ac6-a167-9968c0409610" name="5'-Methylthioadenosine">
        <annotation>
	<rdf:RDF xmlns:rdf="http://www.w3.org/1999/02/22-rdf-syntax-ns#" xmlns:bqbiol="http://biomodels.net/biology-qualifiers/">
	<rdf:Description rdf:about="#_133943d4-8e59-4ac6-a167-9968c0409610">
	<bqbiol:is>
	<rdf:Bag>
	<rdf:li rdf:resource="http://identifiers.org/kegg.compound/C00170"/>
	</rdf:Bag>
	</bqbiol:is>
	</rdf:Description>
	</rdf:RDF>
	</annotation>
            </species>
      <species boundaryCondition="false" compartment="C_mito" constant="false" fbc:charge="0" fbc:chemicalFormula="C5H9NO5" hasOnlySubstanceUnits="false" id="M_C05947__mito" initialAmount="1" metaid="b05eb9a4-d873-4e62-aa34-0eea3083bce3" name="L-erythro-4-Hydroxyglutamate">
        <annotation>
	<rdf:RDF xmlns:rdf="http://www.w3.org/1999/02/22-rdf-syntax-ns#" xmlns:bqbiol="http://biomodels.net/biology-qualifiers/">
	<rdf:Description rdf:about="#b05eb9a4-d873-4e62-aa34-0eea3083bce3">
	<bqbiol:is>
	<rdf:Bag>
	<rdf:li rdf:resource="http://identifiers.org/kegg.compound/C05947"/>
	</rdf:Bag>
	</bqbiol:is>
	</rdf:Description>
	</rdf:RDF>
	</annotation>
            </species>
      <species boundaryCondition="false" compartment="C_mito" constant="false" fbc:charge="0" fbc:chemicalFormula="C37H66N7O18P3S" hasOnlySubstanceUnits="false" id="M_C05258__mito" initialAmount="1" metaid="_9c3443d8-5bcb-40c0-9658-18880a3c2654" name="(S)-3-Hydroxyhexadecanoyl-CoA">
        <annotation>
	<rdf:RDF xmlns:rdf="http://www.w3.org/1999/02/22-rdf-syntax-ns#" xmlns:bqbiol="http://biomodels.net/biology-qualifiers/">
	<rdf:Description rdf:about="#_9c3443d8-5bcb-40c0-9658-18880a3c2654">
	<bqbiol:is>
	<rdf:Bag>
	<rdf:li rdf:resource="http://identifiers.org/kegg.compound/C05258"/>
	</rdf:Bag>
	</bqbiol:is>
	</rdf:Description>
	</rdf:RDF>
	</annotation>
            </species>
      <species boundaryCondition="false" compartment="C_mito" constant="false" fbc:charge="0" fbc:chemicalFormula="C12H18N4O4PS" hasOnlySubstanceUnits="false" id="M_C01081__mito" initialAmount="1" metaid="_7224fbbe-9849-4601-884d-4cd806ea6364" name="Thiamin monophosphate">
        <annotation>
	<rdf:RDF xmlns:rdf="http://www.w3.org/1999/02/22-rdf-syntax-ns#" xmlns:bqbiol="http://biomodels.net/biology-qualifiers/">
	<rdf:Description rdf:about="#_7224fbbe-9849-4601-884d-4cd806ea6364">
	<bqbiol:is>
	<rdf:Bag>
	<rdf:li rdf:resource="http://identifiers.org/kegg.compound/C01081"/>
	</rdf:Bag>
	</bqbiol:is>
	</rdf:Description>
	</rdf:RDF>
	</annotation>
            </species>
      <species boundaryCondition="false" compartment="C_mito" constant="false" fbc:charge="0" fbc:chemicalFormula="C7H12NO8PR2" hasOnlySubstanceUnits="false" id="M_C00350__mito" initialAmount="1" metaid="_115c7c24-4e74-4b0c-a89d-949dfdf02415" name="Phosphatidylethanolamine">
        <annotation>
	<rdf:RDF xmlns:rdf="http://www.w3.org/1999/02/22-rdf-syntax-ns#" xmlns:bqbiol="http://biomodels.net/biology-qualifiers/">
	<rdf:Description rdf:about="#_115c7c24-4e74-4b0c-a89d-949dfdf02415">
	<bqbiol:is>
	<rdf:Bag>
	<rdf:li rdf:resource="http://identifiers.org/kegg.compound/C00350"/>
	</rdf:Bag>
	</bqbiol:is>
	</rdf:Description>
	</rdf:RDF>
	</annotation>
            </species>
      <species boundaryCondition="false" compartment="C_mito" constant="false" fbc:charge="0" fbc:chemicalFormula="C10H12N2O3" hasOnlySubstanceUnits="false" id="M_C00328__mito" initialAmount="1" metaid="_78657587-651e-48f0-bb84-83cdf461bd4b" name="L-Kynurenine">
        <annotation>
	<rdf:RDF xmlns:rdf="http://www.w3.org/1999/02/22-rdf-syntax-ns#" xmlns:bqbiol="http://biomodels.net/biology-qualifiers/">
	<rdf:Description rdf:about="#_78657587-651e-48f0-bb84-83cdf461bd4b">
	<bqbiol:is>
	<rdf:Bag>
	<rdf:li rdf:resource="http://identifiers.org/kegg.compound/C00328"/>
	</rdf:Bag>
	</bqbiol:is>
	</rdf:Description>
	</rdf:RDF>
	</annotation>
            </species>
      <species boundaryCondition="false" compartment="C_mito" constant="false" fbc:charge="0" fbc:chemicalFormula="C4H7NO3" hasOnlySubstanceUnits="false" id="M_C03508__mito" initialAmount="1" metaid="_629dc54d-3032-40cc-a99d-394867ddc3af" name="L-2-Amino-3-oxobutanoic acid">
        <annotation>
	<rdf:RDF xmlns:rdf="http://www.w3.org/1999/02/22-rdf-syntax-ns#" xmlns:bqbiol="http://biomodels.net/biology-qualifiers/">
	<rdf:Description rdf:about="#_629dc54d-3032-40cc-a99d-394867ddc3af">
	<bqbiol:is>
	<rdf:Bag>
	<rdf:li rdf:resource="http://identifiers.org/kegg.compound/C03508"/>
	</rdf:Bag>
	</bqbiol:is>
	</rdf:Description>
	</rdf:RDF>
	</annotation>
            </species>
      <species boundaryCondition="false" compartment="C_mito" constant="false" fbc:charge="0" fbc:chemicalFormula="C17H29N4O8P2S" hasOnlySubstanceUnits="false" id="M_C15974__mito" initialAmount="1" metaid="_477d0b90-731e-4bf3-9d0f-e19c160d670c" name="3-Methyl-1-hydroxybutyl-ThPP">
        <annotation>
	<rdf:RDF xmlns:rdf="http://www.w3.org/1999/02/22-rdf-syntax-ns#" xmlns:bqbiol="http://biomodels.net/biology-qualifiers/">
	<rdf:Description rdf:about="#_477d0b90-731e-4bf3-9d0f-e19c160d670c">
	<bqbiol:is>
	<rdf:Bag>
	<rdf:li rdf:resource="http://identifiers.org/kegg.compound/C15974"/>
	</rdf:Bag>
	</bqbiol:is>
	</rdf:Description>
	</rdf:RDF>
	</annotation>
            </species>
      <species boundaryCondition="false" compartment="C_mito" constant="false" fbc:charge="0" fbc:chemicalFormula="C25H42N7O18P3S" hasOnlySubstanceUnits="false" id="M_C05116__mito" initialAmount="1" metaid="_3f67e179-2e1d-4b07-b145-01947d971f23" name="3-Hydroxybutanoyl-CoA">
        <annotation>
	<rdf:RDF xmlns:rdf="http://www.w3.org/1999/02/22-rdf-syntax-ns#" xmlns:bqbiol="http://biomodels.net/biology-qualifiers/">
	<rdf:Description rdf:about="#_3f67e179-2e1d-4b07-b145-01947d971f23">
	<bqbiol:is>
	<rdf:Bag>
	<rdf:li rdf:resource="http://identifiers.org/kegg.compound/C05116"/>
	</rdf:Bag>
	</bqbiol:is>
	</rdf:Description>
	</rdf:RDF>
	</annotation>
            </species>
      <species boundaryCondition="false" compartment="C_mito" constant="false" fbc:charge="0" fbc:chemicalFormula="C15H25N4O8P2S" hasOnlySubstanceUnits="false" id="M_C21017__mito" initialAmount="1" metaid="_3327a7bc-b0b0-47f4-8bfe-19c9e8cbf6b3" name="2-(alpha-Hydroxypropyl)thiamine diphosphate">
        <annotation>
	<rdf:RDF xmlns:rdf="http://www.w3.org/1999/02/22-rdf-syntax-ns#" xmlns:bqbiol="http://biomodels.net/biology-qualifiers/">
	<rdf:Description rdf:about="#_3327a7bc-b0b0-47f4-8bfe-19c9e8cbf6b3">
	<bqbiol:is>
	<rdf:Bag>
	<rdf:li rdf:resource="http://identifiers.org/kegg.compound/C21017"/>
	</rdf:Bag>
	</bqbiol:is>
	</rdf:Description>
	</rdf:RDF>
	</annotation>
            </species>
      <species boundaryCondition="false" compartment="C_mito" constant="false" fbc:charge="0" fbc:chemicalFormula="C25H42N7O18P3S" hasOnlySubstanceUnits="false" id="M_C06000__mito" initialAmount="1" metaid="_049a9fef-560d-4973-9c70-458a031585ca" name="(S)-3-Hydroxyisobutyryl-CoA">
        <annotation>
	<rdf:RDF xmlns:rdf="http://www.w3.org/1999/02/22-rdf-syntax-ns#" xmlns:bqbiol="http://biomodels.net/biology-qualifiers/">
	<rdf:Description rdf:about="#_049a9fef-560d-4973-9c70-458a031585ca">
	<bqbiol:is>
	<rdf:Bag>
	<rdf:li rdf:resource="http://identifiers.org/kegg.compound/C06000"/>
	</rdf:Bag>
	</bqbiol:is>
	</rdf:Description>
	</rdf:RDF>
	</annotation>
            </species>
      <species boundaryCondition="false" compartment="C_mito" constant="false" fbc:charge="0" fbc:chemicalFormula="C5H11NO2S" hasOnlySubstanceUnits="false" id="M_C00073__mito" initialAmount="1" metaid="fad623dd-ea58-4e0b-ac5e-893ab330c4da" name="L-Methionine">
        <annotation>
	<rdf:RDF xmlns:rdf="http://www.w3.org/1999/02/22-rdf-syntax-ns#" xmlns:bqbiol="http://biomodels.net/biology-qualifiers/">
	<rdf:Description rdf:about="#fad623dd-ea58-4e0b-ac5e-893ab330c4da">
	<bqbiol:is>
	<rdf:Bag>
	<rdf:li rdf:resource="http://identifiers.org/kegg.compound/C00073"/>
	</rdf:Bag>
	</bqbiol:is>
	</rdf:Description>
	</rdf:RDF>
	</annotation>
            </species>
      <species boundaryCondition="false" compartment="C_mito" constant="false" fbc:charge="0" fbc:chemicalFormula="C8H15OSR" hasOnlySubstanceUnits="false" id="M_C05752__mito" initialAmount="1" metaid="cef5d3f2-563a-4a04-82a8-ac58ea08cf4a" name="Octanoyl-[acp]">
        <annotation>
	<rdf:RDF xmlns:rdf="http://www.w3.org/1999/02/22-rdf-syntax-ns#" xmlns:bqbiol="http://biomodels.net/biology-qualifiers/">
	<rdf:Description rdf:about="#cef5d3f2-563a-4a04-82a8-ac58ea08cf4a">
	<bqbiol:is>
	<rdf:Bag>
	<rdf:li rdf:resource="http://identifiers.org/kegg.compound/C05752"/>
	</rdf:Bag>
	</bqbiol:is>
	</rdf:Description>
	</rdf:RDF>
	</annotation>
            </species>
      <species boundaryCondition="false" compartment="C_mito" constant="false" fbc:charge="0" fbc:chemicalFormula="C10H17N2O14P3" hasOnlySubstanceUnits="false" id="M_C00459__mito" initialAmount="1" metaid="_0b87e786-9df9-4203-9faf-d61c9b0ccd88" name="dTTP">
        <annotation>
	<rdf:RDF xmlns:rdf="http://www.w3.org/1999/02/22-rdf-syntax-ns#" xmlns:bqbiol="http://biomodels.net/biology-qualifiers/">
	<rdf:Description rdf:about="#_0b87e786-9df9-4203-9faf-d61c9b0ccd88">
	<bqbiol:is>
	<rdf:Bag>
	<rdf:li rdf:resource="http://identifiers.org/kegg.compound/C00459"/>
	</rdf:Bag>
	</bqbiol:is>
	</rdf:Description>
	</rdf:RDF>
	</annotation>
            </species>
      <species boundaryCondition="false" compartment="C_mito" constant="false" fbc:charge="0" fbc:chemicalFormula="C10H10N2O" hasOnlySubstanceUnits="false" id="M_C02693__mito" initialAmount="1" metaid="_3370ab58-edba-4cf0-950b-bdcf02dfc8f0" name="(Indol-3-yl)acetamide">
        <annotation>
	<rdf:RDF xmlns:rdf="http://www.w3.org/1999/02/22-rdf-syntax-ns#" xmlns:bqbiol="http://biomodels.net/biology-qualifiers/">
	<rdf:Description rdf:about="#_3370ab58-edba-4cf0-950b-bdcf02dfc8f0">
	<bqbiol:is>
	<rdf:Bag>
	<rdf:li rdf:resource="http://identifiers.org/kegg.compound/C02693"/>
	</rdf:Bag>
	</bqbiol:is>
	</rdf:Description>
	</rdf:RDF>
	</annotation>
            </species>
      <species boundaryCondition="false" compartment="C_mito" constant="false" fbc:charge="0" fbc:chemicalFormula="C4H6O3" hasOnlySubstanceUnits="false" id="M_C00164__mito" initialAmount="1" metaid="_0f5598bd-c60f-4f48-9222-f0f425f759b3" name="Acetoacetate">
        <annotation>
	<rdf:RDF xmlns:rdf="http://www.w3.org/1999/02/22-rdf-syntax-ns#" xmlns:bqbiol="http://biomodels.net/biology-qualifiers/">
	<rdf:Description rdf:about="#_0f5598bd-c60f-4f48-9222-f0f425f759b3">
	<bqbiol:is>
	<rdf:Bag>
	<rdf:li rdf:resource="http://identifiers.org/kegg.compound/C00164"/>
	</rdf:Bag>
	</bqbiol:is>
	</rdf:Description>
	</rdf:RDF>
	</annotation>
            </species>
      <species boundaryCondition="false" compartment="C_mito" constant="false" fbc:charge="0" fbc:chemicalFormula="C26H42N7O18P3S" hasOnlySubstanceUnits="false" id="M_C03344__mito" initialAmount="1" metaid="ca787bc4-e0b8-4f19-a04c-1ae89771ed48" name="2-Methylacetoacetyl-CoA">
        <annotation>
	<rdf:RDF xmlns:rdf="http://www.w3.org/1999/02/22-rdf-syntax-ns#" xmlns:bqbiol="http://biomodels.net/biology-qualifiers/">
	<rdf:Description rdf:about="#ca787bc4-e0b8-4f19-a04c-1ae89771ed48">
	<bqbiol:is>
	<rdf:Bag>
	<rdf:li rdf:resource="http://identifiers.org/kegg.compound/C03344"/>
	</rdf:Bag>
	</bqbiol:is>
	</rdf:Description>
	</rdf:RDF>
	</annotation>
            </species>
      <species boundaryCondition="false" compartment="C_mito" constant="false" fbc:charge="0" fbc:chemicalFormula="C8H16NOR" hasOnlySubstanceUnits="false" id="M_C22160__mito" initialAmount="1" metaid="a2c0cd79-13b0-46aa-8a38-3114f78dcb6c" name="[Lipoyl-carrier protein E2]-N6-octanoyl-L-lysine">
        <annotation>
	<rdf:RDF xmlns:rdf="http://www.w3.org/1999/02/22-rdf-syntax-ns#" xmlns:bqbiol="http://biomodels.net/biology-qualifiers/">
	<rdf:Description rdf:about="#a2c0cd79-13b0-46aa-8a38-3114f78dcb6c">
	<bqbiol:is>
	<rdf:Bag>
	<rdf:li rdf:resource="http://identifiers.org/kegg.compound/C22160"/>
	</rdf:Bag>
	</bqbiol:is>
	</rdf:Description>
	</rdf:RDF>
	</annotation>
            </species>
      <species boundaryCondition="false" compartment="C_mito" constant="false" fbc:charge="0" fbc:chemicalFormula="C21H28N7O14P2" hasOnlySubstanceUnits="false" id="M_C00003__mito" initialAmount="1" metaid="_5e111731-bb5f-468e-8bfb-a12879eac2c1" name="NAD+">
        <annotation>
	<rdf:RDF xmlns:rdf="http://www.w3.org/1999/02/22-rdf-syntax-ns#" xmlns:bqbiol="http://biomodels.net/biology-qualifiers/">
	<rdf:Description rdf:about="#_5e111731-bb5f-468e-8bfb-a12879eac2c1">
	<bqbiol:is>
	<rdf:Bag>
	<rdf:li rdf:resource="http://identifiers.org/kegg.compound/C00003"/>
	</rdf:Bag>
	</bqbiol:is>
	</rdf:Description>
	</rdf:RDF>
	</annotation>
            </species>
      <species boundaryCondition="false" compartment="C_mito" constant="false" fbc:charge="0" fbc:chemicalFormula="C27H33N9O15P2" hasOnlySubstanceUnits="false" id="M_C00016__mito" initialAmount="1" metaid="aa4907c8-887b-40cd-94e0-272178538e22" name="FAD">
        <annotation>
	<rdf:RDF xmlns:rdf="http://www.w3.org/1999/02/22-rdf-syntax-ns#" xmlns:bqbiol="http://biomodels.net/biology-qualifiers/">
	<rdf:Description rdf:about="#aa4907c8-887b-40cd-94e0-272178538e22">
	<bqbiol:is>
	<rdf:Bag>
	<rdf:li rdf:resource="http://identifiers.org/kegg.compound/C00016"/>
	</rdf:Bag>
	</bqbiol:is>
	</rdf:Description>
	</rdf:RDF>
	</annotation>
            </species>
      <species boundaryCondition="false" compartment="C_mito" constant="false" fbc:charge="0" fbc:chemicalFormula="C5H8O3" hasOnlySubstanceUnits="false" id="M_C00141__mito" initialAmount="1" metaid="e1fb0711-a464-4e3f-98ab-223c9b35ca63" name="3-Methyl-2-oxobutanoic acid">
        <annotation>
	<rdf:RDF xmlns:rdf="http://www.w3.org/1999/02/22-rdf-syntax-ns#" xmlns:bqbiol="http://biomodels.net/biology-qualifiers/">
	<rdf:Description rdf:about="#e1fb0711-a464-4e3f-98ab-223c9b35ca63">
	<bqbiol:is>
	<rdf:Bag>
	<rdf:li rdf:resource="http://identifiers.org/kegg.compound/C00141"/>
	</rdf:Bag>
	</bqbiol:is>
	</rdf:Description>
	</rdf:RDF>
	</annotation>
            </species>
      <species boundaryCondition="false" compartment="C_mito" constant="false" fbc:charge="0" fbc:chemicalFormula="C17H25N5O15P2" hasOnlySubstanceUnits="false" id="M_C20658__mito" initialAmount="1" metaid="_6c9b45c4-dac0-439f-98bd-ecda7128670b" name="O-Acetyl-ADP-ribose">
        <annotation>
	<rdf:RDF xmlns:rdf="http://www.w3.org/1999/02/22-rdf-syntax-ns#" xmlns:bqbiol="http://biomodels.net/biology-qualifiers/">
	<rdf:Description rdf:about="#_6c9b45c4-dac0-439f-98bd-ecda7128670b">
	<bqbiol:is>
	<rdf:Bag>
	<rdf:li rdf:resource="http://identifiers.org/kegg.compound/C20658"/>
	</rdf:Bag>
	</bqbiol:is>
	</rdf:Description>
	</rdf:RDF>
	</annotation>
            </species>
      <species boundaryCondition="false" compartment="C_mito" constant="false" fbc:charge="0" fbc:chemicalFormula="C39H62N7O19P3S" hasOnlySubstanceUnits="false" id="M_C16330__mito" initialAmount="1" metaid="_70088aa6-ce24-46c0-84a8-82aea1e96d8f" name="3-Oxo-OPC8-CoA">
        <annotation>
	<rdf:RDF xmlns:rdf="http://www.w3.org/1999/02/22-rdf-syntax-ns#" xmlns:bqbiol="http://biomodels.net/biology-qualifiers/">
	<rdf:Description rdf:about="#_70088aa6-ce24-46c0-84a8-82aea1e96d8f">
	<bqbiol:is>
	<rdf:Bag>
	<rdf:li rdf:resource="http://identifiers.org/kegg.compound/C16330"/>
	</rdf:Bag>
	</bqbiol:is>
	</rdf:Description>
	</rdf:RDF>
	</annotation>
            </species>
      <species boundaryCondition="false" compartment="C_mito" constant="false" fbc:charge="0" fbc:chemicalFormula="C5H6O5" hasOnlySubstanceUnits="false" id="M_C00026__mito" initialAmount="1" metaid="b7e1c2e1-a5fd-4173-a242-2bd9f6c5d2af" name="2-Oxoglutarate">
        <annotation>
	<rdf:RDF xmlns:rdf="http://www.w3.org/1999/02/22-rdf-syntax-ns#" xmlns:bqbiol="http://biomodels.net/biology-qualifiers/">
	<rdf:Description rdf:about="#b7e1c2e1-a5fd-4173-a242-2bd9f6c5d2af">
	<bqbiol:is>
	<rdf:Bag>
	<rdf:li rdf:resource="http://identifiers.org/kegg.compound/C00026"/>
	</rdf:Bag>
	</bqbiol:is>
	</rdf:Description>
	</rdf:RDF>
	</annotation>
            </species>
      <species boundaryCondition="false" compartment="C_mito" constant="false" fbc:charge="0" fbc:chemicalFormula="C37H54O3" hasOnlySubstanceUnits="false" id="M_C05803__mito" initialAmount="1" metaid="_3810662b-2903-4b3f-a2fd-8db866ffc79a" name="2-Hexaprenyl-6-methoxy-1,4-benzoquinone">
        <annotation>
	<rdf:RDF xmlns:rdf="http://www.w3.org/1999/02/22-rdf-syntax-ns#" xmlns:bqbiol="http://biomodels.net/biology-qualifiers/">
	<rdf:Description rdf:about="#_3810662b-2903-4b3f-a2fd-8db866ffc79a">
	<bqbiol:is>
	<rdf:Bag>
	<rdf:li rdf:resource="http://identifiers.org/kegg.compound/C05803"/>
	</rdf:Bag>
	</bqbiol:is>
	</rdf:Description>
	</rdf:RDF>
	</annotation>
            </species>
      <species boundaryCondition="false" compartment="C_mito" constant="false" fbc:charge="0" fbc:chemicalFormula="C3H7O6P" hasOnlySubstanceUnits="false" id="M_C00111__mito" initialAmount="1" metaid="d1289d8f-ccbb-4086-b79e-2a91fef4d5ed" name="Glycerone phosphate">
        <annotation>
	<rdf:RDF xmlns:rdf="http://www.w3.org/1999/02/22-rdf-syntax-ns#" xmlns:bqbiol="http://biomodels.net/biology-qualifiers/">
	<rdf:Description rdf:about="#d1289d8f-ccbb-4086-b79e-2a91fef4d5ed">
	<bqbiol:is>
	<rdf:Bag>
	<rdf:li rdf:resource="http://identifiers.org/kegg.compound/C00111"/>
	</rdf:Bag>
	</bqbiol:is>
	</rdf:Description>
	</rdf:RDF>
	</annotation>
            </species>
      <species boundaryCondition="false" compartment="C_mito" constant="false" fbc:charge="0" fbc:chemicalFormula="C25H40N7O18P3S" hasOnlySubstanceUnits="false" id="M_C00332__mito" initialAmount="1" metaid="_947321b8-12a4-48f7-87f5-d89972bed2ce" name="Acetoacetyl-CoA">
        <annotation>
	<rdf:RDF xmlns:rdf="http://www.w3.org/1999/02/22-rdf-syntax-ns#" xmlns:bqbiol="http://biomodels.net/biology-qualifiers/">
	<rdf:Description rdf:about="#_947321b8-12a4-48f7-87f5-d89972bed2ce">
	<bqbiol:is>
	<rdf:Bag>
	<rdf:li rdf:resource="http://identifiers.org/kegg.compound/C00332"/>
	</rdf:Bag>
	</bqbiol:is>
	</rdf:Description>
	</rdf:RDF>
	</annotation>
            </species>
      <species boundaryCondition="false" compartment="C_mito" constant="false" fbc:charge="0" fbc:chemicalFormula="C5H6O6" hasOnlySubstanceUnits="false" id="M_C05946__mito" initialAmount="1" metaid="_59977992-f363-4929-a6f9-bd76cac42c22" name="(4R)-4-Hydroxy-2-oxoglutarate">
        <annotation>
	<rdf:RDF xmlns:rdf="http://www.w3.org/1999/02/22-rdf-syntax-ns#" xmlns:bqbiol="http://biomodels.net/biology-qualifiers/">
	<rdf:Description rdf:about="#_59977992-f363-4929-a6f9-bd76cac42c22">
	<bqbiol:is>
	<rdf:Bag>
	<rdf:li rdf:resource="http://identifiers.org/kegg.compound/C05946"/>
	</rdf:Bag>
	</bqbiol:is>
	</rdf:Description>
	</rdf:RDF>
	</annotation>
            </species>
      <species boundaryCondition="false" compartment="C_mito" constant="false" fbc:charge="0" fbc:chemicalFormula="C4H7NO4" hasOnlySubstanceUnits="false" id="M_C00049__mito" initialAmount="1" metaid="_8f80624c-c98e-4d69-95fa-d0c7047bfef1" name="L-Aspartate">
        <annotation>
	<rdf:RDF xmlns:rdf="http://www.w3.org/1999/02/22-rdf-syntax-ns#" xmlns:bqbiol="http://biomodels.net/biology-qualifiers/">
	<rdf:Description rdf:about="#_8f80624c-c98e-4d69-95fa-d0c7047bfef1">
	<bqbiol:is>
	<rdf:Bag>
	<rdf:li rdf:resource="http://identifiers.org/kegg.compound/C00049"/>
	</rdf:Bag>
	</bqbiol:is>
	</rdf:Description>
	</rdf:RDF>
	</annotation>
            </species>
      <species boundaryCondition="false" compartment="C_mito" constant="false" fbc:charge="0" fbc:chemicalFormula="C8H12NO6P" hasOnlySubstanceUnits="false" id="M_C00627__mito" initialAmount="1" metaid="ea069860-8b17-4452-86c2-781465a56537" name="Pyridoxine phosphate">
        <annotation>
	<rdf:RDF xmlns:rdf="http://www.w3.org/1999/02/22-rdf-syntax-ns#" xmlns:bqbiol="http://biomodels.net/biology-qualifiers/">
	<rdf:Description rdf:about="#ea069860-8b17-4452-86c2-781465a56537">
	<bqbiol:is>
	<rdf:Bag>
	<rdf:li rdf:resource="http://identifiers.org/kegg.compound/C00627"/>
	</rdf:Bag>
	</bqbiol:is>
	</rdf:Description>
	</rdf:RDF>
	</annotation>
            </species>
      <species boundaryCondition="false" compartment="C_mito" constant="false" fbc:charge="0" fbc:chemicalFormula="C5H6O4" hasOnlySubstanceUnits="false" id="M_C00490__mito" initialAmount="1" metaid="_0db5575f-5bc5-47f9-b504-ace28dae0a92" name="Itaconate">
        <annotation>
	<rdf:RDF xmlns:rdf="http://www.w3.org/1999/02/22-rdf-syntax-ns#" xmlns:bqbiol="http://biomodels.net/biology-qualifiers/">
	<rdf:Description rdf:about="#_0db5575f-5bc5-47f9-b504-ace28dae0a92">
	<bqbiol:is>
	<rdf:Bag>
	<rdf:li rdf:resource="http://identifiers.org/kegg.compound/C00490"/>
	</rdf:Bag>
	</bqbiol:is>
	</rdf:Description>
	</rdf:RDF>
	</annotation>
            </species>
      <species boundaryCondition="false" compartment="C_mito" constant="false" fbc:charge="0" fbc:chemicalFormula="C8H15N5O2R2" hasOnlySubstanceUnits="false" id="M_C04143__mito" initialAmount="1" metaid="ee2b0880-8567-4ddd-81a2-3b504eef2ed7" name="Protein N(omega)-methyl-L-arginine">
        <annotation>
	<rdf:RDF xmlns:rdf="http://www.w3.org/1999/02/22-rdf-syntax-ns#" xmlns:bqbiol="http://biomodels.net/biology-qualifiers/">
	<rdf:Description rdf:about="#ee2b0880-8567-4ddd-81a2-3b504eef2ed7">
	<bqbiol:is>
	<rdf:Bag>
	<rdf:li rdf:resource="http://identifiers.org/kegg.compound/C04143"/>
	</rdf:Bag>
	</bqbiol:is>
	</rdf:Description>
	</rdf:RDF>
	</annotation>
            </species>
      <species boundaryCondition="false" compartment="C_mito" constant="false" fbc:charge="0" fbc:chemicalFormula="C3H4O3" hasOnlySubstanceUnits="false" id="M_C00222__mito" initialAmount="1" metaid="_3dcb238e-8305-40b9-827d-f50be451ad95" name="3-Oxopropanoate">
        <annotation>
	<rdf:RDF xmlns:rdf="http://www.w3.org/1999/02/22-rdf-syntax-ns#" xmlns:bqbiol="http://biomodels.net/biology-qualifiers/">
	<rdf:Description rdf:about="#_3dcb238e-8305-40b9-827d-f50be451ad95">
	<bqbiol:is>
	<rdf:Bag>
	<rdf:li rdf:resource="http://identifiers.org/kegg.compound/C00222"/>
	</rdf:Bag>
	</bqbiol:is>
	</rdf:Description>
	</rdf:RDF>
	</annotation>
            </species>
      <species boundaryCondition="false" compartment="C_mito" constant="false" fbc:charge="0" fbc:chemicalFormula="C35H60N7O18P3S" hasOnlySubstanceUnits="false" id="M_C05261__mito" initialAmount="1" metaid="_67770c11-eb5c-422d-91ba-a554524e01a8" name="3-Oxotetradecanoyl-CoA">
        <annotation>
	<rdf:RDF xmlns:rdf="http://www.w3.org/1999/02/22-rdf-syntax-ns#" xmlns:bqbiol="http://biomodels.net/biology-qualifiers/">
	<rdf:Description rdf:about="#_67770c11-eb5c-422d-91ba-a554524e01a8">
	<bqbiol:is>
	<rdf:Bag>
	<rdf:li rdf:resource="http://identifiers.org/kegg.compound/C05261"/>
	</rdf:Bag>
	</bqbiol:is>
	</rdf:Description>
	</rdf:RDF>
	</annotation>
            </species>
      <species boundaryCondition="false" compartment="C_mito" constant="false" fbc:charge="0" fbc:chemicalFormula="C7H17Cl2N2O3P" hasOnlySubstanceUnits="false" id="M_C16551__mito" initialAmount="1" metaid="c16e928e-7864-41d1-9c31-6b02628cde83" name="Alcophosphamide">
        <annotation>
	<rdf:RDF xmlns:rdf="http://www.w3.org/1999/02/22-rdf-syntax-ns#" xmlns:bqbiol="http://biomodels.net/biology-qualifiers/">
	<rdf:Description rdf:about="#c16e928e-7864-41d1-9c31-6b02628cde83">
	<bqbiol:is>
	<rdf:Bag>
	<rdf:li rdf:resource="http://identifiers.org/kegg.compound/C16551"/>
	</rdf:Bag>
	</bqbiol:is>
	</rdf:Description>
	</rdf:RDF>
	</annotation>
            </species>
      <species boundaryCondition="false" compartment="C_mito" constant="false" fbc:charge="0" fbc:chemicalFormula="NH2R" hasOnlySubstanceUnits="false" id="M_C22158__mito" initialAmount="1" metaid="_380a2fe1-e17b-4a5d-8a27-2b1a3223c9b4" name="Lipoyl-carrier protein E2">
        <annotation>
	<rdf:RDF xmlns:rdf="http://www.w3.org/1999/02/22-rdf-syntax-ns#" xmlns:bqbiol="http://biomodels.net/biology-qualifiers/">
	<rdf:Description rdf:about="#_380a2fe1-e17b-4a5d-8a27-2b1a3223c9b4">
	<bqbiol:is>
	<rdf:Bag>
	<rdf:li rdf:resource="http://identifiers.org/kegg.compound/C22158"/>
	</rdf:Bag>
	</bqbiol:is>
	</rdf:Description>
	</rdf:RDF>
	</annotation>
            </species>
      <species boundaryCondition="false" compartment="C_mito" constant="false" fbc:charge="0" fbc:chemicalFormula="C9H10O4" hasOnlySubstanceUnits="false" id="M_C05583__mito" initialAmount="1" metaid="_6e938b1b-f3d2-4c64-898a-cd7b6a35d25d" name="3-Methoxy-4-hydroxyphenylglycolaldehyde">
        <annotation>
	<rdf:RDF xmlns:rdf="http://www.w3.org/1999/02/22-rdf-syntax-ns#" xmlns:bqbiol="http://biomodels.net/biology-qualifiers/">
	<rdf:Description rdf:about="#_6e938b1b-f3d2-4c64-898a-cd7b6a35d25d">
	<bqbiol:is>
	<rdf:Bag>
	<rdf:li rdf:resource="http://identifiers.org/kegg.compound/C05583"/>
	</rdf:Bag>
	</bqbiol:is>
	</rdf:Description>
	</rdf:RDF>
	</annotation>
            </species>
      <species boundaryCondition="false" compartment="C_mito" constant="false" fbc:charge="0" fbc:chemicalFormula="C20H32N6O12S2" hasOnlySubstanceUnits="false" id="M_C00127__mito" initialAmount="1" metaid="_56b630b3-493e-4828-b4dd-c8e24611d7b9" name="Glutathione disulfide">
        <annotation>
	<rdf:RDF xmlns:rdf="http://www.w3.org/1999/02/22-rdf-syntax-ns#" xmlns:bqbiol="http://biomodels.net/biology-qualifiers/">
	<rdf:Description rdf:about="#_56b630b3-493e-4828-b4dd-c8e24611d7b9">
	<bqbiol:is>
	<rdf:Bag>
	<rdf:li rdf:resource="http://identifiers.org/kegg.compound/C00127"/>
	</rdf:Bag>
	</bqbiol:is>
	</rdf:Description>
	</rdf:RDF>
	</annotation>
            </species>
      <species boundaryCondition="false" compartment="C_mito" constant="false" fbc:charge="0" fbc:chemicalFormula="C8H16NOS2R" hasOnlySubstanceUnits="false" id="M_C02972__mito" initialAmount="1" metaid="cf6832ab-34f5-4bae-9a5f-6bbd3c8a7845" name="Dihydrolipoylprotein">
        <annotation>
	<rdf:RDF xmlns:rdf="http://www.w3.org/1999/02/22-rdf-syntax-ns#" xmlns:bqbiol="http://biomodels.net/biology-qualifiers/">
	<rdf:Description rdf:about="#cf6832ab-34f5-4bae-9a5f-6bbd3c8a7845">
	<bqbiol:is>
	<rdf:Bag>
	<rdf:li rdf:resource="http://identifiers.org/kegg.compound/C02972"/>
	</rdf:Bag>
	</bqbiol:is>
	</rdf:Description>
	</rdf:RDF>
	</annotation>
            </species>
      <species boundaryCondition="false" compartment="C_mito" constant="false" fbc:charge="0" fbc:chemicalFormula="C31H45N6O16P" hasOnlySubstanceUnits="false" id="M_C04377__mito" initialAmount="1" metaid="_0866a1c5-f861-427c-9ca5-b2ad4bc69912" name="5,10-Methylenetetrahydromethanopterin">
        <annotation>
	<rdf:RDF xmlns:rdf="http://www.w3.org/1999/02/22-rdf-syntax-ns#" xmlns:bqbiol="http://biomodels.net/biology-qualifiers/">
	<rdf:Description rdf:about="#_0866a1c5-f861-427c-9ca5-b2ad4bc69912">
	<bqbiol:is>
	<rdf:Bag>
	<rdf:li rdf:resource="http://identifiers.org/kegg.compound/C04377"/>
	</rdf:Bag>
	</bqbiol:is>
	</rdf:Description>
	</rdf:RDF>
	</annotation>
            </species>
      <species boundaryCondition="false" compartment="C_mito" constant="false" fbc:charge="0" fbc:chemicalFormula="HCO3" hasOnlySubstanceUnits="false" id="M_C00288__mito" initialAmount="1" metaid="e11ef02e-9205-4f73-b2f0-04dcdd79c0a6" name="HCO3-">
        <annotation>
	<rdf:RDF xmlns:rdf="http://www.w3.org/1999/02/22-rdf-syntax-ns#" xmlns:bqbiol="http://biomodels.net/biology-qualifiers/">
	<rdf:Description rdf:about="#e11ef02e-9205-4f73-b2f0-04dcdd79c0a6">
	<bqbiol:is>
	<rdf:Bag>
	<rdf:li rdf:resource="http://identifiers.org/kegg.compound/C00288"/>
	</rdf:Bag>
	</bqbiol:is>
	</rdf:Description>
	</rdf:RDF>
	</annotation>
            </species>
      <species boundaryCondition="false" compartment="C_mito" constant="false" fbc:charge="0" fbc:chemicalFormula="C26H42N7O20P3S" hasOnlySubstanceUnits="false" id="M_C01011__mito" initialAmount="1" metaid="_9e21f0ef-2e44-45e8-b581-c61d28865bb6" name="(3S)-Citramalyl-CoA">
        <annotation>
	<rdf:RDF xmlns:rdf="http://www.w3.org/1999/02/22-rdf-syntax-ns#" xmlns:bqbiol="http://biomodels.net/biology-qualifiers/">
	<rdf:Description rdf:about="#_9e21f0ef-2e44-45e8-b581-c61d28865bb6">
	<bqbiol:is>
	<rdf:Bag>
	<rdf:li rdf:resource="http://identifiers.org/kegg.compound/C01011"/>
	</rdf:Bag>
	</bqbiol:is>
	</rdf:Description>
	</rdf:RDF>
	</annotation>
            </species>
      <species boundaryCondition="false" compartment="C_mito" constant="false" fbc:charge="0" fbc:chemicalFormula="C10H9NO2" hasOnlySubstanceUnits="false" id="M_C00954__mito" initialAmount="1" metaid="e1293bee-1c11-4bcb-8d7f-9d57e3e9e239" name="Indole-3-acetate">
        <annotation>
	<rdf:RDF xmlns:rdf="http://www.w3.org/1999/02/22-rdf-syntax-ns#" xmlns:bqbiol="http://biomodels.net/biology-qualifiers/">
	<rdf:Description rdf:about="#e1293bee-1c11-4bcb-8d7f-9d57e3e9e239">
	<bqbiol:is>
	<rdf:Bag>
	<rdf:li rdf:resource="http://identifiers.org/kegg.compound/C00954"/>
	</rdf:Bag>
	</bqbiol:is>
	</rdf:Description>
	</rdf:RDF>
	</annotation>
            </species>
      <species boundaryCondition="false" compartment="C_mito" constant="false" fbc:charge="0" fbc:chemicalFormula="C12H17N4OS" hasOnlySubstanceUnits="false" id="M_C00378__mito" initialAmount="1" metaid="_9c12ba24-2daa-4a7c-8f7b-d3f287936712" name="Thiamine">
        <annotation>
	<rdf:RDF xmlns:rdf="http://www.w3.org/1999/02/22-rdf-syntax-ns#" xmlns:bqbiol="http://biomodels.net/biology-qualifiers/">
	<rdf:Description rdf:about="#_9c12ba24-2daa-4a7c-8f7b-d3f287936712">
	<bqbiol:is>
	<rdf:Bag>
	<rdf:li rdf:resource="http://identifiers.org/kegg.compound/C00378"/>
	</rdf:Bag>
	</bqbiol:is>
	</rdf:Description>
	</rdf:RDF>
	</annotation>
            </species>
      <species boundaryCondition="false" compartment="C_mito" constant="false" fbc:charge="0" fbc:chemicalFormula="C25H42N7O18P3S" hasOnlySubstanceUnits="false" id="M_C01144__mito" initialAmount="1" metaid="de082118-f149-4599-85ce-930ecdf7366a" name="(S)-3-Hydroxybutanoyl-CoA">
        <annotation>
	<rdf:RDF xmlns:rdf="http://www.w3.org/1999/02/22-rdf-syntax-ns#" xmlns:bqbiol="http://biomodels.net/biology-qualifiers/">
	<rdf:Description rdf:about="#de082118-f149-4599-85ce-930ecdf7366a">
	<bqbiol:is>
	<rdf:Bag>
	<rdf:li rdf:resource="http://identifiers.org/kegg.compound/C01144"/>
	</rdf:Bag>
	</bqbiol:is>
	</rdf:Description>
	</rdf:RDF>
	</annotation>
            </species>
      <species boundaryCondition="false" compartment="C_mito" constant="false" fbc:charge="0" fbc:chemicalFormula="C5H11NO3S" hasOnlySubstanceUnits="false" id="M_C15999__mito" initialAmount="1" metaid="a4d02e97-ad84-4840-b0df-d09a4873f9a5" name="L-Methionine (S)-S-oxide">
        <annotation>
	<rdf:RDF xmlns:rdf="http://www.w3.org/1999/02/22-rdf-syntax-ns#" xmlns:bqbiol="http://biomodels.net/biology-qualifiers/">
	<rdf:Description rdf:about="#a4d02e97-ad84-4840-b0df-d09a4873f9a5">
	<bqbiol:is>
	<rdf:Bag>
	<rdf:li rdf:resource="http://identifiers.org/kegg.compound/C15999"/>
	</rdf:Bag>
	</bqbiol:is>
	</rdf:Description>
	</rdf:RDF>
	</annotation>
            </species>
      <species boundaryCondition="false" compartment="C_mito" constant="false" fbc:charge="0" fbc:chemicalFormula="C3H4O2" hasOnlySubstanceUnits="false" id="M_C00546__mito" initialAmount="1" metaid="_14d9f8fc-f8c9-447a-a5f5-7d791f82386e" name="Methylglyoxal">
        <annotation>
	<rdf:RDF xmlns:rdf="http://www.w3.org/1999/02/22-rdf-syntax-ns#" xmlns:bqbiol="http://biomodels.net/biology-qualifiers/">
	<rdf:Description rdf:about="#_14d9f8fc-f8c9-447a-a5f5-7d791f82386e">
	<bqbiol:is>
	<rdf:Bag>
	<rdf:li rdf:resource="http://identifiers.org/kegg.compound/C00546"/>
	</rdf:Bag>
	</bqbiol:is>
	</rdf:Description>
	</rdf:RDF>
	</annotation>
            </species>
      <species boundaryCondition="false" compartment="C_mito" constant="false" fbc:charge="0" fbc:chemicalFormula="C30H52O7P2" hasOnlySubstanceUnits="false" id="M_C01230__mito" initialAmount="1" metaid="_4b1d0617-35b7-424b-9995-2b611bbe1a55" name="all-trans-Hexaprenyl diphosphate">
        <annotation>
	<rdf:RDF xmlns:rdf="http://www.w3.org/1999/02/22-rdf-syntax-ns#" xmlns:bqbiol="http://biomodels.net/biology-qualifiers/">
	<rdf:Description rdf:about="#_4b1d0617-35b7-424b-9995-2b611bbe1a55">
	<bqbiol:is>
	<rdf:Bag>
	<rdf:li rdf:resource="http://identifiers.org/kegg.compound/C01230"/>
	</rdf:Bag>
	</bqbiol:is>
	</rdf:Description>
	</rdf:RDF>
	</annotation>
            </species>
      <species boundaryCondition="false" compartment="C_mito" constant="false" fbc:charge="0" fbc:chemicalFormula="C5H9NO4" hasOnlySubstanceUnits="false" id="M_C00025__mito" initialAmount="1" metaid="c5a406e7-aed2-4a40-bf9d-79cef5f2ab3e" name="L-Glutamate">
        <annotation>
	<rdf:RDF xmlns:rdf="http://www.w3.org/1999/02/22-rdf-syntax-ns#" xmlns:bqbiol="http://biomodels.net/biology-qualifiers/">
	<rdf:Description rdf:about="#c5a406e7-aed2-4a40-bf9d-79cef5f2ab3e">
	<bqbiol:is>
	<rdf:Bag>
	<rdf:li rdf:resource="http://identifiers.org/kegg.compound/C00025"/>
	</rdf:Bag>
	</bqbiol:is>
	</rdf:Description>
	</rdf:RDF>
	</annotation>
            </species>
      <species boundaryCondition="false" compartment="C_mito" constant="false" fbc:charge="0" fbc:chemicalFormula="C10H11NO3" hasOnlySubstanceUnits="false" id="M_C16595__mito" initialAmount="1" metaid="_494a539c-8fca-4511-b81f-6bbe5d3c160c" name="4-Hydroxy-5-phenyltetrahydro-1,3-oxazin-2-one">
        <annotation>
	<rdf:RDF xmlns:rdf="http://www.w3.org/1999/02/22-rdf-syntax-ns#" xmlns:bqbiol="http://biomodels.net/biology-qualifiers/">
	<rdf:Description rdf:about="#_494a539c-8fca-4511-b81f-6bbe5d3c160c">
	<bqbiol:is>
	<rdf:Bag>
	<rdf:li rdf:resource="http://identifiers.org/kegg.compound/C16595"/>
	</rdf:Bag>
	</bqbiol:is>
	</rdf:Description>
	</rdf:RDF>
	</annotation>
            </species>
      <species boundaryCondition="false" compartment="C_mito" constant="false" fbc:charge="0" fbc:chemicalFormula="C3H4O5S" hasOnlySubstanceUnits="false" id="M_C05527__mito" initialAmount="1" metaid="bc75e42b-0e1c-40e3-84d4-6507122ca43b" name="3-Sulfinylpyruvate">
        <annotation>
	<rdf:RDF xmlns:rdf="http://www.w3.org/1999/02/22-rdf-syntax-ns#" xmlns:bqbiol="http://biomodels.net/biology-qualifiers/">
	<rdf:Description rdf:about="#bc75e42b-0e1c-40e3-84d4-6507122ca43b">
	<bqbiol:is>
	<rdf:Bag>
	<rdf:li rdf:resource="http://identifiers.org/kegg.compound/C05527"/>
	</rdf:Bag>
	</bqbiol:is>
	</rdf:Description>
	</rdf:RDF>
	</annotation>
            </species>
      <species boundaryCondition="false" compartment="C_mito" constant="false" fbc:charge="0" fbc:chemicalFormula="C38H56O4" hasOnlySubstanceUnits="false" id="M_C05805__mito" initialAmount="1" metaid="_3cc6b9ca-3d3a-492c-837c-06145024015e" name="2-Hexaprenyl-3-methyl-5-hydroxy-6-methoxy-1,4-benzoquinone">
        <annotation>
	<rdf:RDF xmlns:rdf="http://www.w3.org/1999/02/22-rdf-syntax-ns#" xmlns:bqbiol="http://biomodels.net/biology-qualifiers/">
	<rdf:Description rdf:about="#_3cc6b9ca-3d3a-492c-837c-06145024015e">
	<bqbiol:is>
	<rdf:Bag>
	<rdf:li rdf:resource="http://identifiers.org/kegg.compound/C05805"/>
	</rdf:Bag>
	</bqbiol:is>
	</rdf:Description>
	</rdf:RDF>
	</annotation>
            </species>
      <species boundaryCondition="false" compartment="C_mito" constant="false" fbc:charge="0" fbc:chemicalFormula="C6H13O7PS" hasOnlySubstanceUnits="false" id="M_C04188__mito" initialAmount="1" metaid="d27f962a-f2ec-4266-bb5c-005d067fa41c" name="S-Methyl-5-thio-D-ribose 1-phosphate">
        <annotation>
	<rdf:RDF xmlns:rdf="http://www.w3.org/1999/02/22-rdf-syntax-ns#" xmlns:bqbiol="http://biomodels.net/biology-qualifiers/">
	<rdf:Description rdf:about="#d27f962a-f2ec-4266-bb5c-005d067fa41c">
	<bqbiol:is>
	<rdf:Bag>
	<rdf:li rdf:resource="http://identifiers.org/kegg.compound/C04188"/>
	</rdf:Bag>
	</bqbiol:is>
	</rdf:Description>
	</rdf:RDF>
	</annotation>
            </species>
      <species boundaryCondition="false" compartment="C_mito" constant="false" fbc:charge="0" fbc:chemicalFormula="C8H10NO6P" hasOnlySubstanceUnits="false" id="M_C00018__mito" initialAmount="1" metaid="bf8b6d1d-80d7-49dc-b458-72a12db865da" name="Pyridoxal phosphate">
        <annotation>
	<rdf:RDF xmlns:rdf="http://www.w3.org/1999/02/22-rdf-syntax-ns#" xmlns:bqbiol="http://biomodels.net/biology-qualifiers/">
	<rdf:Description rdf:about="#bf8b6d1d-80d7-49dc-b458-72a12db865da">
	<bqbiol:is>
	<rdf:Bag>
	<rdf:li rdf:resource="http://identifiers.org/kegg.compound/C00018"/>
	</rdf:Bag>
	</bqbiol:is>
	</rdf:Description>
	</rdf:RDF>
	</annotation>
            </species>
      <species boundaryCondition="false" compartment="C_mito" constant="false" fbc:charge="0" fbc:chemicalFormula="C7H6O3" hasOnlySubstanceUnits="false" id="M_C00156__mito" initialAmount="1" metaid="_00ae8719-bd0e-4499-bd4c-daaf3ecca254" name="4-Hydroxybenzoate">
        <annotation>
	<rdf:RDF xmlns:rdf="http://www.w3.org/1999/02/22-rdf-syntax-ns#" xmlns:bqbiol="http://biomodels.net/biology-qualifiers/">
	<rdf:Description rdf:about="#_00ae8719-bd0e-4499-bd4c-daaf3ecca254">
	<bqbiol:is>
	<rdf:Bag>
	<rdf:li rdf:resource="http://identifiers.org/kegg.compound/C00156"/>
	</rdf:Bag>
	</bqbiol:is>
	</rdf:Description>
	</rdf:RDF>
	</annotation>
            </species>
      <species boundaryCondition="false" compartment="C_mito" constant="false" fbc:charge="0" fbc:chemicalFormula="H2O" hasOnlySubstanceUnits="false" id="M_C00001__mito" initialAmount="1" metaid="_62cf8f02-92a5-4c6d-ad93-a99b6136b1b1" name="H2O">
        <annotation>
	<rdf:RDF xmlns:rdf="http://www.w3.org/1999/02/22-rdf-syntax-ns#" xmlns:bqbiol="http://biomodels.net/biology-qualifiers/">
	<rdf:Description rdf:about="#_62cf8f02-92a5-4c6d-ad93-a99b6136b1b1">
	<bqbiol:is>
	<rdf:Bag>
	<rdf:li rdf:resource="http://identifiers.org/kegg.compound/C00001"/>
	</rdf:Bag>
	</bqbiol:is>
	</rdf:Description>
	</rdf:RDF>
	</annotation>
            </species>
      <species boundaryCondition="false" compartment="C_mito" constant="false" fbc:charge="0" fbc:chemicalFormula="C39H58O4" hasOnlySubstanceUnits="false" id="M_C00399__mito" initialAmount="1" metaid="_00cc4af0-e46f-40a2-82fa-5a2c3d3d88d4" name="Ubiquinone">
        <annotation>
	<rdf:RDF xmlns:rdf="http://www.w3.org/1999/02/22-rdf-syntax-ns#" xmlns:bqbiol="http://biomodels.net/biology-qualifiers/">
	<rdf:Description rdf:about="#_00cc4af0-e46f-40a2-82fa-5a2c3d3d88d4">
	<bqbiol:is>
	<rdf:Bag>
	<rdf:li rdf:resource="http://identifiers.org/kegg.compound/C00399"/>
	</rdf:Bag>
	</bqbiol:is>
	</rdf:Description>
	</rdf:RDF>
	</annotation>
            </species>
      <species boundaryCondition="false" compartment="C_mito" constant="false" fbc:charge="0" fbc:chemicalFormula="C4H6O3" hasOnlySubstanceUnits="false" id="M_C00349__mito" initialAmount="1" metaid="_32d823d8-34ab-4fd8-a169-48f70a8da131" name="2-Methyl-3-oxopropanoate">
        <annotation>
	<rdf:RDF xmlns:rdf="http://www.w3.org/1999/02/22-rdf-syntax-ns#" xmlns:bqbiol="http://biomodels.net/biology-qualifiers/">
	<rdf:Description rdf:about="#_32d823d8-34ab-4fd8-a169-48f70a8da131">
	<bqbiol:is>
	<rdf:Bag>
	<rdf:li rdf:resource="http://identifiers.org/kegg.compound/C00349"/>
	</rdf:Bag>
	</bqbiol:is>
	</rdf:Description>
	</rdf:RDF>
	</annotation>
            </species>
      <species boundaryCondition="false" compartment="C_mito" constant="false" fbc:charge="0" fbc:chemicalFormula="C10H17N3O6S" hasOnlySubstanceUnits="false" id="M_C00051__mito" initialAmount="1" metaid="_11e8ddbf-dfc0-40f3-a52a-1115f3cdf299" name="Glutathione">
        <annotation>
	<rdf:RDF xmlns:rdf="http://www.w3.org/1999/02/22-rdf-syntax-ns#" xmlns:bqbiol="http://biomodels.net/biology-qualifiers/">
	<rdf:Description rdf:about="#_11e8ddbf-dfc0-40f3-a52a-1115f3cdf299">
	<bqbiol:is>
	<rdf:Bag>
	<rdf:li rdf:resource="http://identifiers.org/kegg.compound/C00051"/>
	</rdf:Bag>
	</bqbiol:is>
	</rdf:Description>
	</rdf:RDF>
	</annotation>
            </species>
      <species boundaryCondition="false" compartment="C_mito" constant="false" fbc:charge="0" fbc:chemicalFormula="C7H16NO3" hasOnlySubstanceUnits="false" id="M_C00487__mito" initialAmount="1" metaid="_738fe3e7-f8c9-40ac-bf43-0b7f38b9a7f4" name="Carnitine">
        <annotation>
	<rdf:RDF xmlns:rdf="http://www.w3.org/1999/02/22-rdf-syntax-ns#" xmlns:bqbiol="http://biomodels.net/biology-qualifiers/">
	<rdf:Description rdf:about="#_738fe3e7-f8c9-40ac-bf43-0b7f38b9a7f4">
	<bqbiol:is>
	<rdf:Bag>
	<rdf:li rdf:resource="http://identifiers.org/kegg.compound/C00487"/>
	</rdf:Bag>
	</bqbiol:is>
	</rdf:Description>
	</rdf:RDF>
	</annotation>
            </species>
      <species boundaryCondition="false" compartment="C_mito" constant="false" fbc:charge="0" fbc:chemicalFormula="C3H7NO" hasOnlySubstanceUnits="false" id="M_C05665__mito" initialAmount="1" metaid="f3c9efdf-14ed-4e49-98f0-b9d0ea5f56b7" name="3-Aminopropanal">
        <annotation>
	<rdf:RDF xmlns:rdf="http://www.w3.org/1999/02/22-rdf-syntax-ns#" xmlns:bqbiol="http://biomodels.net/biology-qualifiers/">
	<rdf:Description rdf:about="#f3c9efdf-14ed-4e49-98f0-b9d0ea5f56b7">
	<bqbiol:is>
	<rdf:Bag>
	<rdf:li rdf:resource="http://identifiers.org/kegg.compound/C05665"/>
	</rdf:Bag>
	</bqbiol:is>
	</rdf:Description>
	</rdf:RDF>
	</annotation>
            </species>
      <species boundaryCondition="false" compartment="C_mito" constant="false" fbc:charge="0" fbc:chemicalFormula="C3H6O3" hasOnlySubstanceUnits="false" id="M_C00186__mito" initialAmount="1" metaid="_00cce6b3-d678-45c4-8788-b88c07b72afd" name="(S)-Lactate">
        <annotation>
	<rdf:RDF xmlns:rdf="http://www.w3.org/1999/02/22-rdf-syntax-ns#" xmlns:bqbiol="http://biomodels.net/biology-qualifiers/">
	<rdf:Description rdf:about="#_00cce6b3-d678-45c4-8788-b88c07b72afd">
	<bqbiol:is>
	<rdf:Bag>
	<rdf:li rdf:resource="http://identifiers.org/kegg.compound/C00186"/>
	</rdf:Bag>
	</bqbiol:is>
	</rdf:Description>
	</rdf:RDF>
	</annotation>
            </species>
      <species boundaryCondition="false" compartment="C_mito" constant="false" fbc:charge="0" fbc:chemicalFormula="C6H12O4" hasOnlySubstanceUnits="false" id="M_C00522__mito" initialAmount="1" metaid="_4304dffd-d711-457d-8f33-a1e19c4d903f" name="(R)-Pantoate">
        <annotation>
	<rdf:RDF xmlns:rdf="http://www.w3.org/1999/02/22-rdf-syntax-ns#" xmlns:bqbiol="http://biomodels.net/biology-qualifiers/">
	<rdf:Description rdf:about="#_4304dffd-d711-457d-8f33-a1e19c4d903f">
	<bqbiol:is>
	<rdf:Bag>
	<rdf:li rdf:resource="http://identifiers.org/kegg.compound/C00522"/>
	</rdf:Bag>
	</bqbiol:is>
	</rdf:Description>
	</rdf:RDF>
	</annotation>
            </species>
      <species boundaryCondition="false" compartment="C_mito" constant="false" fbc:charge="0" fbc:chemicalFormula="HNO3" hasOnlySubstanceUnits="false" id="M_C00244__mito" initialAmount="1" metaid="_241e46e7-9335-4f9d-9688-b2fb2f540016" name="Nitrate">
        <annotation>
	<rdf:RDF xmlns:rdf="http://www.w3.org/1999/02/22-rdf-syntax-ns#" xmlns:bqbiol="http://biomodels.net/biology-qualifiers/">
	<rdf:Description rdf:about="#_241e46e7-9335-4f9d-9688-b2fb2f540016">
	<bqbiol:is>
	<rdf:Bag>
	<rdf:li rdf:resource="http://identifiers.org/kegg.compound/C00244"/>
	</rdf:Bag>
	</bqbiol:is>
	</rdf:Description>
	</rdf:RDF>
	</annotation>
            </species>
      <species boundaryCondition="false" compartment="C_mito" constant="false" fbc:charge="0" fbc:chemicalFormula="C4H4N2O2" hasOnlySubstanceUnits="false" id="M_C00106__mito" initialAmount="1" metaid="_3a62def9-6fff-4f83-b3e3-fffc036eb4a5" name="Uracil">
        <annotation>
	<rdf:RDF xmlns:rdf="http://www.w3.org/1999/02/22-rdf-syntax-ns#" xmlns:bqbiol="http://biomodels.net/biology-qualifiers/">
	<rdf:Description rdf:about="#_3a62def9-6fff-4f83-b3e3-fffc036eb4a5">
	<bqbiol:is>
	<rdf:Bag>
	<rdf:li rdf:resource="http://identifiers.org/kegg.compound/C00106"/>
	</rdf:Bag>
	</bqbiol:is>
	</rdf:Description>
	</rdf:RDF>
	</annotation>
            </species>
      <species boundaryCondition="false" compartment="C_mito" constant="false" fbc:charge="0" fbc:chemicalFormula="C2H2O4" hasOnlySubstanceUnits="false" id="M_C00209__mito" initialAmount="1" metaid="_8dd4fe05-72ca-4267-b827-53656f28758e" name="Oxalate">
        <annotation>
	<rdf:RDF xmlns:rdf="http://www.w3.org/1999/02/22-rdf-syntax-ns#" xmlns:bqbiol="http://biomodels.net/biology-qualifiers/">
	<rdf:Description rdf:about="#_8dd4fe05-72ca-4267-b827-53656f28758e">
	<bqbiol:is>
	<rdf:Bag>
	<rdf:li rdf:resource="http://identifiers.org/kegg.compound/C00209"/>
	</rdf:Bag>
	</bqbiol:is>
	</rdf:Description>
	</rdf:RDF>
	</annotation>
            </species>
      <species boundaryCondition="false" compartment="C_mito" constant="false" fbc:charge="0" fbc:chemicalFormula="C6H8N2O2" hasOnlySubstanceUnits="false" id="M_C05828__mito" initialAmount="1" metaid="_6ddd4e37-bdb1-43f6-bf33-165c0fb0c47d" name="Methylimidazoleacetic acid">
        <annotation>
	<rdf:RDF xmlns:rdf="http://www.w3.org/1999/02/22-rdf-syntax-ns#" xmlns:bqbiol="http://biomodels.net/biology-qualifiers/">
	<rdf:Description rdf:about="#_6ddd4e37-bdb1-43f6-bf33-165c0fb0c47d">
	<bqbiol:is>
	<rdf:Bag>
	<rdf:li rdf:resource="http://identifiers.org/kegg.compound/C05828"/>
	</rdf:Bag>
	</bqbiol:is>
	</rdf:Description>
	</rdf:RDF>
	</annotation>
            </species>
      <species boundaryCondition="false" compartment="C_mito" constant="false" fbc:charge="0" fbc:chemicalFormula="C3H5NO" hasOnlySubstanceUnits="false" id="M_C01659__mito" initialAmount="1" metaid="_8d67f302-8d41-4b64-8c1f-76be91f09de0" name="Acrylamide">
        <annotation>
	<rdf:RDF xmlns:rdf="http://www.w3.org/1999/02/22-rdf-syntax-ns#" xmlns:bqbiol="http://biomodels.net/biology-qualifiers/">
	<rdf:Description rdf:about="#_8d67f302-8d41-4b64-8c1f-76be91f09de0">
	<bqbiol:is>
	<rdf:Bag>
	<rdf:li rdf:resource="http://identifiers.org/kegg.compound/C01659"/>
	</rdf:Bag>
	</bqbiol:is>
	</rdf:Description>
	</rdf:RDF>
	</annotation>
            </species>
      <species boundaryCondition="false" compartment="C_mito" constant="false" fbc:charge="0" fbc:chemicalFormula="C25H40N7O19P3S" hasOnlySubstanceUnits="false" id="M_C00683__mito" initialAmount="1" metaid="_2709af3e-afe8-41af-abbf-ef5c16ba78a4" name="(S)-Methylmalonyl-CoA">
        <annotation>
	<rdf:RDF xmlns:rdf="http://www.w3.org/1999/02/22-rdf-syntax-ns#" xmlns:bqbiol="http://biomodels.net/biology-qualifiers/">
	<rdf:Description rdf:about="#_2709af3e-afe8-41af-abbf-ef5c16ba78a4">
	<bqbiol:is>
	<rdf:Bag>
	<rdf:li rdf:resource="http://identifiers.org/kegg.compound/C00683"/>
	</rdf:Bag>
	</bqbiol:is>
	</rdf:Description>
	</rdf:RDF>
	</annotation>
            </species>
      <species boundaryCondition="false" compartment="C_mito" constant="false" fbc:charge="0" fbc:chemicalFormula="C33H58N7O17P3S" hasOnlySubstanceUnits="false" id="M_C01832__mito" initialAmount="1" metaid="dcfb90ad-4cd2-40eb-9834-180e1b4d467f" name="Lauroyl-CoA">
        <annotation>
	<rdf:RDF xmlns:rdf="http://www.w3.org/1999/02/22-rdf-syntax-ns#" xmlns:bqbiol="http://biomodels.net/biology-qualifiers/">
	<rdf:Description rdf:about="#dcfb90ad-4cd2-40eb-9834-180e1b4d467f">
	<bqbiol:is>
	<rdf:Bag>
	<rdf:li rdf:resource="http://identifiers.org/kegg.compound/C01832"/>
	</rdf:Bag>
	</bqbiol:is>
	</rdf:Description>
	</rdf:RDF>
	</annotation>
            </species>
      <species boundaryCondition="false" compartment="C_mito" constant="false" fbc:charge="0" fbc:chemicalFormula="C5H12O7P2" hasOnlySubstanceUnits="false" id="M_C00129__mito" initialAmount="1" metaid="_87ae0635-ba94-40d0-ad65-74890d0a9a91" name="Isopentenyl diphosphate">
        <annotation>
	<rdf:RDF xmlns:rdf="http://www.w3.org/1999/02/22-rdf-syntax-ns#" xmlns:bqbiol="http://biomodels.net/biology-qualifiers/">
	<rdf:Description rdf:about="#_87ae0635-ba94-40d0-ad65-74890d0a9a91">
	<bqbiol:is>
	<rdf:Bag>
	<rdf:li rdf:resource="http://identifiers.org/kegg.compound/C00129"/>
	</rdf:Bag>
	</bqbiol:is>
	</rdf:Description>
	</rdf:RDF>
	</annotation>
            </species>
      <species boundaryCondition="false" compartment="C_mito" constant="false" fbc:charge="0" fbc:chemicalFormula="C45H68N7O18P3S" hasOnlySubstanceUnits="false" id="M_C16376__mito" initialAmount="1" metaid="df114caf-1254-4893-becc-27e97c126c73" name="(6Z,9Z,12Z,15Z,18Z,21Z)-3-Oxotetracosahexaenoyl-CoA">
        <annotation>
	<rdf:RDF xmlns:rdf="http://www.w3.org/1999/02/22-rdf-syntax-ns#" xmlns:bqbiol="http://biomodels.net/biology-qualifiers/">
	<rdf:Description rdf:about="#df114caf-1254-4893-becc-27e97c126c73">
	<bqbiol:is>
	<rdf:Bag>
	<rdf:li rdf:resource="http://identifiers.org/kegg.compound/C16376"/>
	</rdf:Bag>
	</bqbiol:is>
	</rdf:Description>
	</rdf:RDF>
	</annotation>
            </species>
      <species boundaryCondition="false" compartment="C_mito" constant="false" fbc:charge="0" fbc:chemicalFormula="H" hasOnlySubstanceUnits="false" id="M_C00080__mito" initialAmount="1" metaid="_25cc33bc-af3f-495e-9583-35bba9b7db8f" name="H+">
        <annotation>
	<rdf:RDF xmlns:rdf="http://www.w3.org/1999/02/22-rdf-syntax-ns#" xmlns:bqbiol="http://biomodels.net/biology-qualifiers/">
	<rdf:Description rdf:about="#_25cc33bc-af3f-495e-9583-35bba9b7db8f">
	<bqbiol:is>
	<rdf:Bag>
	<rdf:li rdf:resource="http://identifiers.org/kegg.compound/C00080"/>
	</rdf:Bag>
	</bqbiol:is>
	</rdf:Description>
	</rdf:RDF>
	</annotation>
            </species>
      <species boundaryCondition="false" compartment="C_mito" constant="false" fbc:charge="0" fbc:chemicalFormula="C9H14FN2O15P3" hasOnlySubstanceUnits="false" id="M_C21749__mito" initialAmount="1" metaid="_4d7374e6-d971-4e6e-ac31-57adf7cb7c13" name="5-Fluorouridine triphosphate">
        <annotation>
	<rdf:RDF xmlns:rdf="http://www.w3.org/1999/02/22-rdf-syntax-ns#" xmlns:bqbiol="http://biomodels.net/biology-qualifiers/">
	<rdf:Description rdf:about="#_4d7374e6-d971-4e6e-ac31-57adf7cb7c13">
	<bqbiol:is>
	<rdf:Bag>
	<rdf:li rdf:resource="http://identifiers.org/kegg.compound/C21749"/>
	</rdf:Bag>
	</bqbiol:is>
	</rdf:Description>
	</rdf:RDF>
	</annotation>
            </species>
      <species boundaryCondition="false" compartment="C_mito" constant="false" fbc:charge="0" fbc:chemicalFormula="C3H7NO2" hasOnlySubstanceUnits="false" id="M_C00099__mito" initialAmount="1" metaid="_89eba3a9-9d51-48e7-ae40-8b5b993c9aa7" name="beta-Alanine">
        <annotation>
	<rdf:RDF xmlns:rdf="http://www.w3.org/1999/02/22-rdf-syntax-ns#" xmlns:bqbiol="http://biomodels.net/biology-qualifiers/">
	<rdf:Description rdf:about="#_89eba3a9-9d51-48e7-ae40-8b5b993c9aa7">
	<bqbiol:is>
	<rdf:Bag>
	<rdf:li rdf:resource="http://identifiers.org/kegg.compound/C00099"/>
	</rdf:Bag>
	</bqbiol:is>
	</rdf:Description>
	</rdf:RDF>
	</annotation>
            </species>
      <species boundaryCondition="false" compartment="C_mito" constant="false" fbc:charge="0" fbc:chemicalFormula="C10H16N3O6SR" hasOnlySubstanceUnits="false" id="M_C02320__mito" initialAmount="1" metaid="c9391c90-1d6e-457e-847f-8c409be699e2" name="R-S-Glutathione">
        <annotation>
	<rdf:RDF xmlns:rdf="http://www.w3.org/1999/02/22-rdf-syntax-ns#" xmlns:bqbiol="http://biomodels.net/biology-qualifiers/">
	<rdf:Description rdf:about="#c9391c90-1d6e-457e-847f-8c409be699e2">
	<bqbiol:is>
	<rdf:Bag>
	<rdf:li rdf:resource="http://identifiers.org/kegg.compound/C02320"/>
	</rdf:Bag>
	</bqbiol:is>
	</rdf:Description>
	</rdf:RDF>
	</annotation>
            </species>
      <species boundaryCondition="false" compartment="C_mito" constant="false" fbc:charge="0" fbc:chemicalFormula="C3H4O6S" hasOnlySubstanceUnits="false" id="M_C05528__mito" initialAmount="1" metaid="_01d2ca49-adc9-40a3-8706-b9f364b33cad" name="3-Sulfopyruvate">
        <annotation>
	<rdf:RDF xmlns:rdf="http://www.w3.org/1999/02/22-rdf-syntax-ns#" xmlns:bqbiol="http://biomodels.net/biology-qualifiers/">
	<rdf:Description rdf:about="#_01d2ca49-adc9-40a3-8706-b9f364b33cad">
	<bqbiol:is>
	<rdf:Bag>
	<rdf:li rdf:resource="http://identifiers.org/kegg.compound/C05528"/>
	</rdf:Bag>
	</bqbiol:is>
	</rdf:Description>
	</rdf:RDF>
	</annotation>
            </species>
      <species boundaryCondition="false" compartment="C_mito" constant="false" fbc:charge="0" fbc:chemicalFormula="C15H22N6O5S" hasOnlySubstanceUnits="false" id="M_C00019__mito" initialAmount="1" metaid="e17e7025-41e2-4623-a1b7-ae07f4bf0ec6" name="S-Adenosyl-L-methionine">
        <annotation>
	<rdf:RDF xmlns:rdf="http://www.w3.org/1999/02/22-rdf-syntax-ns#" xmlns:bqbiol="http://biomodels.net/biology-qualifiers/">
	<rdf:Description rdf:about="#e17e7025-41e2-4623-a1b7-ae07f4bf0ec6">
	<bqbiol:is>
	<rdf:Bag>
	<rdf:li rdf:resource="http://identifiers.org/kegg.compound/C00019"/>
	</rdf:Bag>
	</bqbiol:is>
	</rdf:Description>
	</rdf:RDF>
	</annotation>
            </species>
      <species boundaryCondition="false" compartment="C_mito" constant="false" fbc:charge="0" fbc:chemicalFormula="C26H42N7O17P3S" hasOnlySubstanceUnits="false" id="M_C03069__mito" initialAmount="1" metaid="_6a5edfbc-ef15-4e3a-a2aa-8d5e4a4d903c" name="3-Methylcrotonyl-CoA">
        <annotation>
	<rdf:RDF xmlns:rdf="http://www.w3.org/1999/02/22-rdf-syntax-ns#" xmlns:bqbiol="http://biomodels.net/biology-qualifiers/">
	<rdf:Description rdf:about="#_6a5edfbc-ef15-4e3a-a2aa-8d5e4a4d903c">
	<bqbiol:is>
	<rdf:Bag>
	<rdf:li rdf:resource="http://identifiers.org/kegg.compound/C03069"/>
	</rdf:Bag>
	</bqbiol:is>
	</rdf:Description>
	</rdf:RDF>
	</annotation>
            </species>
      <species boundaryCondition="false" compartment="C_mito" constant="false" fbc:charge="0" fbc:chemicalFormula="C7H8O7" hasOnlySubstanceUnits="false" id="M_C05533__mito" initialAmount="1" metaid="_4f18a0b9-9cce-497a-9162-ddcb1e967a73" name="Oxaloglutarate">
        <annotation>
	<rdf:RDF xmlns:rdf="http://www.w3.org/1999/02/22-rdf-syntax-ns#" xmlns:bqbiol="http://biomodels.net/biology-qualifiers/">
	<rdf:Description rdf:about="#_4f18a0b9-9cce-497a-9162-ddcb1e967a73">
	<bqbiol:is>
	<rdf:Bag>
	<rdf:li rdf:resource="http://identifiers.org/kegg.compound/C05533"/>
	</rdf:Bag>
	</bqbiol:is>
	</rdf:Description>
	</rdf:RDF>
	</annotation>
            </species>
      <species boundaryCondition="false" compartment="C_mito" constant="false" fbc:charge="0" fbc:chemicalFormula="C23H38N7O17P3S" hasOnlySubstanceUnits="false" id="M_C00024__mito" initialAmount="1" metaid="_2787a4fe-f266-44e9-a03b-6865ed530df7" name="Acetyl-CoA">
        <annotation>
	<rdf:RDF xmlns:rdf="http://www.w3.org/1999/02/22-rdf-syntax-ns#" xmlns:bqbiol="http://biomodels.net/biology-qualifiers/">
	<rdf:Description rdf:about="#_2787a4fe-f266-44e9-a03b-6865ed530df7">
	<bqbiol:is>
	<rdf:Bag>
	<rdf:li rdf:resource="http://identifiers.org/kegg.compound/C00024"/>
	</rdf:Bag>
	</bqbiol:is>
	</rdf:Description>
	</rdf:RDF>
	</annotation>
            </species>
      <species boundaryCondition="false" compartment="C_mito" constant="false" fbc:charge="0" fbc:chemicalFormula="C9H15N2O15P3" hasOnlySubstanceUnits="false" id="M_C00075__mito" initialAmount="1" metaid="be22e9a2-44af-44c0-944b-ec36594f8f40" name="UTP">
        <annotation>
	<rdf:RDF xmlns:rdf="http://www.w3.org/1999/02/22-rdf-syntax-ns#" xmlns:bqbiol="http://biomodels.net/biology-qualifiers/">
	<rdf:Description rdf:about="#be22e9a2-44af-44c0-944b-ec36594f8f40">
	<bqbiol:is>
	<rdf:Bag>
	<rdf:li rdf:resource="http://identifiers.org/kegg.compound/C00075"/>
	</rdf:Bag>
	</bqbiol:is>
	</rdf:Description>
	</rdf:RDF>
	</annotation>
            </species>
      <species boundaryCondition="false" compartment="C_mito" constant="false" fbc:charge="0" fbc:chemicalFormula="C10H9NO4" hasOnlySubstanceUnits="false" id="M_C01252__mito" initialAmount="1" metaid="cf49f576-2b60-44e2-b6c2-11c60a22dfb3" name="4-(2-Aminophenyl)-2,4-dioxobutanoate">
        <annotation>
	<rdf:RDF xmlns:rdf="http://www.w3.org/1999/02/22-rdf-syntax-ns#" xmlns:bqbiol="http://biomodels.net/biology-qualifiers/">
	<rdf:Description rdf:about="#cf49f576-2b60-44e2-b6c2-11c60a22dfb3">
	<bqbiol:is>
	<rdf:Bag>
	<rdf:li rdf:resource="http://identifiers.org/kegg.compound/C01252"/>
	</rdf:Bag>
	</bqbiol:is>
	</rdf:Description>
	</rdf:RDF>
	</annotation>
            </species>
      <species boundaryCondition="false" compartment="C_mito" constant="false" fbc:charge="0" fbc:chemicalFormula="C35H62N7O18P3S" hasOnlySubstanceUnits="false" id="M_C05260__mito" initialAmount="1" metaid="_79a9ca90-86c2-4fca-a43e-6125d963df41" name="(S)-3-Hydroxytetradecanoyl-CoA">
        <annotation>
	<rdf:RDF xmlns:rdf="http://www.w3.org/1999/02/22-rdf-syntax-ns#" xmlns:bqbiol="http://biomodels.net/biology-qualifiers/">
	<rdf:Description rdf:about="#_79a9ca90-86c2-4fca-a43e-6125d963df41">
	<bqbiol:is>
	<rdf:Bag>
	<rdf:li rdf:resource="http://identifiers.org/kegg.compound/C05260"/>
	</rdf:Bag>
	</bqbiol:is>
	</rdf:Description>
	</rdf:RDF>
	</annotation>
            </species>
      <species boundaryCondition="false" compartment="C_mito" constant="false" fbc:charge="0" fbc:chemicalFormula="C9H10O5" hasOnlySubstanceUnits="false" id="M_C05584__mito" initialAmount="1" metaid="_1c727e6b-09ad-4b30-9708-05b6c051cbf5" name="3-Methoxy-4-hydroxymandelate">
        <annotation>
	<rdf:RDF xmlns:rdf="http://www.w3.org/1999/02/22-rdf-syntax-ns#" xmlns:bqbiol="http://biomodels.net/biology-qualifiers/">
	<rdf:Description rdf:about="#_1c727e6b-09ad-4b30-9708-05b6c051cbf5">
	<bqbiol:is>
	<rdf:Bag>
	<rdf:li rdf:resource="http://identifiers.org/kegg.compound/C05584"/>
	</rdf:Bag>
	</bqbiol:is>
	</rdf:Description>
	</rdf:RDF>
	</annotation>
            </species>
      <species boundaryCondition="false" compartment="C_mito" constant="false" fbc:charge="0" fbc:chemicalFormula="C5H4N2O4" hasOnlySubstanceUnits="false" id="M_C00295__mito" initialAmount="1" metaid="_4a4b944d-86e9-44d6-accb-a01aa2771290" name="Orotate">
        <annotation>
	<rdf:RDF xmlns:rdf="http://www.w3.org/1999/02/22-rdf-syntax-ns#" xmlns:bqbiol="http://biomodels.net/biology-qualifiers/">
	<rdf:Description rdf:about="#_4a4b944d-86e9-44d6-accb-a01aa2771290">
	<bqbiol:is>
	<rdf:Bag>
	<rdf:li rdf:resource="http://identifiers.org/kegg.compound/C00295"/>
	</rdf:Bag>
	</bqbiol:is>
	</rdf:Description>
	</rdf:RDF>
	</annotation>
            </species>
      <species boundaryCondition="false" compartment="C_mito" constant="false" fbc:charge="0" fbc:chemicalFormula="C38H56O4" hasOnlySubstanceUnits="false" id="M_C05313__mito" initialAmount="1" metaid="_4396fe87-a73d-40cf-b753-44a1df70f633" name="3-Hexaprenyl-4-hydroxy-5-methoxybenzoate">
        <annotation>
	<rdf:RDF xmlns:rdf="http://www.w3.org/1999/02/22-rdf-syntax-ns#" xmlns:bqbiol="http://biomodels.net/biology-qualifiers/">
	<rdf:Description rdf:about="#_4396fe87-a73d-40cf-b753-44a1df70f633">
	<bqbiol:is>
	<rdf:Bag>
	<rdf:li rdf:resource="http://identifiers.org/kegg.compound/C05313"/>
	</rdf:Bag>
	</bqbiol:is>
	</rdf:Description>
	</rdf:RDF>
	</annotation>
            </species>
      <species boundaryCondition="false" compartment="C_pero" constant="false" fbc:charge="0" fbc:chemicalFormula="C4H6O4" hasOnlySubstanceUnits="false" id="M_C00042__pero" initialAmount="1" metaid="_323a8dc4-4fdd-4e59-8c1c-a9775aa7688e" name="Succinate">
        <annotation>
	<rdf:RDF xmlns:rdf="http://www.w3.org/1999/02/22-rdf-syntax-ns#" xmlns:bqbiol="http://biomodels.net/biology-qualifiers/">
	<rdf:Description rdf:about="#_323a8dc4-4fdd-4e59-8c1c-a9775aa7688e">
	<bqbiol:is>
	<rdf:Bag>
	<rdf:li rdf:resource="http://identifiers.org/kegg.compound/C00042"/>
	</rdf:Bag>
	</bqbiol:is>
	</rdf:Description>
	</rdf:RDF>
	</annotation>
            </species>
      <species boundaryCondition="false" compartment="C_pero" constant="false" fbc:charge="0" fbc:chemicalFormula="C3H4O6S" hasOnlySubstanceUnits="false" id="M_C05528__pero" initialAmount="1" metaid="_7f082a9b-9050-46ba-b9e7-1d4ca6efe77f" name="3-Sulfopyruvate">
        <annotation>
	<rdf:RDF xmlns:rdf="http://www.w3.org/1999/02/22-rdf-syntax-ns#" xmlns:bqbiol="http://biomodels.net/biology-qualifiers/">
	<rdf:Description rdf:about="#_7f082a9b-9050-46ba-b9e7-1d4ca6efe77f">
	<bqbiol:is>
	<rdf:Bag>
	<rdf:li rdf:resource="http://identifiers.org/kegg.compound/C05528"/>
	</rdf:Bag>
	</bqbiol:is>
	</rdf:Description>
	</rdf:RDF>
	</annotation>
            </species>
      <species boundaryCondition="false" compartment="C_pero" constant="false" fbc:charge="0" fbc:chemicalFormula="C39H68N7O17P3S" hasOnlySubstanceUnits="false" id="M_C00510__pero" initialAmount="1" metaid="_9da1e936-107c-443a-949b-040767a02756" name="Oleoyl-CoA">
        <annotation>
	<rdf:RDF xmlns:rdf="http://www.w3.org/1999/02/22-rdf-syntax-ns#" xmlns:bqbiol="http://biomodels.net/biology-qualifiers/">
	<rdf:Description rdf:about="#_9da1e936-107c-443a-949b-040767a02756">
	<bqbiol:is>
	<rdf:Bag>
	<rdf:li rdf:resource="http://identifiers.org/kegg.compound/C00510"/>
	</rdf:Bag>
	</bqbiol:is>
	</rdf:Description>
	</rdf:RDF>
	</annotation>
            </species>
      <species boundaryCondition="false" compartment="C_pero" constant="false" fbc:charge="0" fbc:chemicalFormula="C5H9NO2" hasOnlySubstanceUnits="false" id="M_C00763__pero" initialAmount="1" metaid="_851dfc34-e3f6-4d12-be97-cc7879b9b459" name="D-Proline">
        <annotation>
	<rdf:RDF xmlns:rdf="http://www.w3.org/1999/02/22-rdf-syntax-ns#" xmlns:bqbiol="http://biomodels.net/biology-qualifiers/">
	<rdf:Description rdf:about="#_851dfc34-e3f6-4d12-be97-cc7879b9b459">
	<bqbiol:is>
	<rdf:Bag>
	<rdf:li rdf:resource="http://identifiers.org/kegg.compound/C00763"/>
	</rdf:Bag>
	</bqbiol:is>
	</rdf:Description>
	</rdf:RDF>
	</annotation>
            </species>
      <species boundaryCondition="false" compartment="C_pero" constant="false" fbc:charge="0" fbc:chemicalFormula="C2H4O3" hasOnlySubstanceUnits="false" id="M_C00160__pero" initialAmount="1" metaid="_80156a55-c4e8-474b-a446-564a50e35815" name="Glycolate">
        <annotation>
	<rdf:RDF xmlns:rdf="http://www.w3.org/1999/02/22-rdf-syntax-ns#" xmlns:bqbiol="http://biomodels.net/biology-qualifiers/">
	<rdf:Description rdf:about="#_80156a55-c4e8-474b-a446-564a50e35815">
	<bqbiol:is>
	<rdf:Bag>
	<rdf:li rdf:resource="http://identifiers.org/kegg.compound/C00160"/>
	</rdf:Bag>
	</bqbiol:is>
	</rdf:Description>
	</rdf:RDF>
	</annotation>
            </species>
      <species boundaryCondition="false" compartment="C_pero" constant="false" fbc:charge="0" fbc:chemicalFormula="C16H18N2O9S" hasOnlySubstanceUnits="false" id="M_C04712__pero" initialAmount="1" metaid="_2d9ac64b-e39a-4caa-aa9f-c4e31f71e0a2" name="(7R)-7-(5-Carboxy-5-oxopentanoyl)aminocephalosporinate">
        <annotation>
	<rdf:RDF xmlns:rdf="http://www.w3.org/1999/02/22-rdf-syntax-ns#" xmlns:bqbiol="http://biomodels.net/biology-qualifiers/">
	<rdf:Description rdf:about="#_2d9ac64b-e39a-4caa-aa9f-c4e31f71e0a2">
	<bqbiol:is>
	<rdf:Bag>
	<rdf:li rdf:resource="http://identifiers.org/kegg.compound/C04712"/>
	</rdf:Bag>
	</bqbiol:is>
	</rdf:Description>
	</rdf:RDF>
	</annotation>
            </species>
      <species boundaryCondition="false" compartment="C_pero" constant="false" fbc:charge="0" fbc:chemicalFormula="C30H42N7O17P3S" hasOnlySubstanceUnits="false" id="M_C00540__pero" initialAmount="1" metaid="_174cd9b1-2532-40b5-9595-f85f406175a4" name="Cinnamoyl-CoA">
        <annotation>
	<rdf:RDF xmlns:rdf="http://www.w3.org/1999/02/22-rdf-syntax-ns#" xmlns:bqbiol="http://biomodels.net/biology-qualifiers/">
	<rdf:Description rdf:about="#_174cd9b1-2532-40b5-9595-f85f406175a4">
	<bqbiol:is>
	<rdf:Bag>
	<rdf:li rdf:resource="http://identifiers.org/kegg.compound/C00540"/>
	</rdf:Bag>
	</bqbiol:is>
	</rdf:Description>
	</rdf:RDF>
	</annotation>
            </species>
      <species boundaryCondition="false" compartment="C_pero" constant="false" fbc:charge="0" fbc:chemicalFormula="C8H16NO9P" hasOnlySubstanceUnits="false" id="M_C00357__pero" initialAmount="1" metaid="_0a61a351-54cb-4fc9-a01c-f4b1355c302e" name="N-Acetyl-D-glucosamine 6-phosphate">
        <annotation>
	<rdf:RDF xmlns:rdf="http://www.w3.org/1999/02/22-rdf-syntax-ns#" xmlns:bqbiol="http://biomodels.net/biology-qualifiers/">
	<rdf:Description rdf:about="#_0a61a351-54cb-4fc9-a01c-f4b1355c302e">
	<bqbiol:is>
	<rdf:Bag>
	<rdf:li rdf:resource="http://identifiers.org/kegg.compound/C00357"/>
	</rdf:Bag>
	</bqbiol:is>
	</rdf:Description>
	</rdf:RDF>
	</annotation>
            </species>
      <species boundaryCondition="false" compartment="C_pero" constant="false" fbc:charge="0" fbc:chemicalFormula="C39H70N7O17P3S" hasOnlySubstanceUnits="false" id="M_C00412__pero" initialAmount="1" metaid="a7c8a132-63bf-41a5-8d41-fbc18bf2ccd2" name="Stearoyl-CoA">
        <annotation>
	<rdf:RDF xmlns:rdf="http://www.w3.org/1999/02/22-rdf-syntax-ns#" xmlns:bqbiol="http://biomodels.net/biology-qualifiers/">
	<rdf:Description rdf:about="#a7c8a132-63bf-41a5-8d41-fbc18bf2ccd2">
	<bqbiol:is>
	<rdf:Bag>
	<rdf:li rdf:resource="http://identifiers.org/kegg.compound/C00412"/>
	</rdf:Bag>
	</bqbiol:is>
	</rdf:Description>
	</rdf:RDF>
	</annotation>
            </species>
      <species boundaryCondition="false" compartment="C_pero" constant="false" fbc:charge="0" fbc:chemicalFormula="C4H7NO4" hasOnlySubstanceUnits="false" id="M_C00049__pero" initialAmount="1" metaid="_478b3e7f-6882-43a2-acec-1749d5def067" name="L-Aspartate">
        <annotation>
	<rdf:RDF xmlns:rdf="http://www.w3.org/1999/02/22-rdf-syntax-ns#" xmlns:bqbiol="http://biomodels.net/biology-qualifiers/">
	<rdf:Description rdf:about="#_478b3e7f-6882-43a2-acec-1749d5def067">
	<bqbiol:is>
	<rdf:Bag>
	<rdf:li rdf:resource="http://identifiers.org/kegg.compound/C00049"/>
	</rdf:Bag>
	</bqbiol:is>
	</rdf:Description>
	</rdf:RDF>
	</annotation>
            </species>
      <species boundaryCondition="false" compartment="C_pero" constant="false" fbc:charge="0" fbc:chemicalFormula="C32H44N7O20P3S" hasOnlySubstanceUnits="false" id="M_C03160__pero" initialAmount="1" metaid="_59304471-a661-41ea-8151-761771c6705a" name="2-Succinylbenzoyl-CoA">
        <annotation>
	<rdf:RDF xmlns:rdf="http://www.w3.org/1999/02/22-rdf-syntax-ns#" xmlns:bqbiol="http://biomodels.net/biology-qualifiers/">
	<rdf:Description rdf:about="#_59304471-a661-41ea-8151-761771c6705a">
	<bqbiol:is>
	<rdf:Bag>
	<rdf:li rdf:resource="http://identifiers.org/kegg.compound/C03160"/>
	</rdf:Bag>
	</bqbiol:is>
	</rdf:Description>
	</rdf:RDF>
	</annotation>
            </species>
      <species boundaryCondition="false" compartment="C_pero" constant="false" fbc:charge="0" fbc:chemicalFormula="C9H8O3" hasOnlySubstanceUnits="false" id="M_C00811__pero" initialAmount="1" metaid="_11328fc8-e5b4-4011-88b4-096b373772cc" name="4-Coumarate">
        <annotation>
	<rdf:RDF xmlns:rdf="http://www.w3.org/1999/02/22-rdf-syntax-ns#" xmlns:bqbiol="http://biomodels.net/biology-qualifiers/">
	<rdf:Description rdf:about="#_11328fc8-e5b4-4011-88b4-096b373772cc">
	<bqbiol:is>
	<rdf:Bag>
	<rdf:li rdf:resource="http://identifiers.org/kegg.compound/C00811"/>
	</rdf:Bag>
	</bqbiol:is>
	</rdf:Description>
	</rdf:RDF>
	</annotation>
            </species>
      <species boundaryCondition="false" compartment="C_pero" constant="false" fbc:charge="0" fbc:chemicalFormula="C10H10O4" hasOnlySubstanceUnits="false" id="M_C01494__pero" initialAmount="1" metaid="_7ddc6830-ea37-4595-b03d-c750ca2c9abf" name="Ferulate">
        <annotation>
	<rdf:RDF xmlns:rdf="http://www.w3.org/1999/02/22-rdf-syntax-ns#" xmlns:bqbiol="http://biomodels.net/biology-qualifiers/">
	<rdf:Description rdf:about="#_7ddc6830-ea37-4595-b03d-c750ca2c9abf">
	<bqbiol:is>
	<rdf:Bag>
	<rdf:li rdf:resource="http://identifiers.org/kegg.compound/C01494"/>
	</rdf:Bag>
	</bqbiol:is>
	</rdf:Description>
	</rdf:RDF>
	</annotation>
            </species>
      <species boundaryCondition="false" compartment="C_pero" constant="false" fbc:charge="0" fbc:chemicalFormula="C16H21N3O8S" hasOnlySubstanceUnits="false" id="M_C00916__pero" initialAmount="1" metaid="_10b4dfa5-d2a1-4d41-aacd-ad4d2217e2e2" name="Cephalosporin C">
        <annotation>
	<rdf:RDF xmlns:rdf="http://www.w3.org/1999/02/22-rdf-syntax-ns#" xmlns:bqbiol="http://biomodels.net/biology-qualifiers/">
	<rdf:Description rdf:about="#_10b4dfa5-d2a1-4d41-aacd-ad4d2217e2e2">
	<bqbiol:is>
	<rdf:Bag>
	<rdf:li rdf:resource="http://identifiers.org/kegg.compound/C00916"/>
	</rdf:Bag>
	</bqbiol:is>
	</rdf:Description>
	</rdf:RDF>
	</annotation>
            </species>
      <species boundaryCondition="false" compartment="C_pero" constant="false" fbc:charge="0" fbc:chemicalFormula="C30H42N7O19P3S" hasOnlySubstanceUnits="false" id="M_C00323__pero" initialAmount="1" metaid="f8a51957-153c-47fa-8976-0ce0a79e999a" name="Caffeoyl-CoA">
        <annotation>
	<rdf:RDF xmlns:rdf="http://www.w3.org/1999/02/22-rdf-syntax-ns#" xmlns:bqbiol="http://biomodels.net/biology-qualifiers/">
	<rdf:Description rdf:about="#f8a51957-153c-47fa-8976-0ce0a79e999a">
	<bqbiol:is>
	<rdf:Bag>
	<rdf:li rdf:resource="http://identifiers.org/kegg.compound/C00323"/>
	</rdf:Bag>
	</bqbiol:is>
	</rdf:Description>
	</rdf:RDF>
	</annotation>
            </species>
      <species boundaryCondition="false" compartment="C_pero" constant="false" fbc:charge="0" fbc:chemicalFormula="C18H32O2" hasOnlySubstanceUnits="false" id="M_C01595__pero" initialAmount="1" metaid="_9525666e-9f35-4770-9a2b-c4bbad822bea" name="Linoleate">
        <annotation>
	<rdf:RDF xmlns:rdf="http://www.w3.org/1999/02/22-rdf-syntax-ns#" xmlns:bqbiol="http://biomodels.net/biology-qualifiers/">
	<rdf:Description rdf:about="#_9525666e-9f35-4770-9a2b-c4bbad822bea">
	<bqbiol:is>
	<rdf:Bag>
	<rdf:li rdf:resource="http://identifiers.org/kegg.compound/C01595"/>
	</rdf:Bag>
	</bqbiol:is>
	</rdf:Description>
	</rdf:RDF>
	</annotation>
            </species>
      <species boundaryCondition="false" compartment="C_pero" constant="false" fbc:charge="0" fbc:chemicalFormula="C10H16N5O13P3" hasOnlySubstanceUnits="false" id="M_C00002__pero" initialAmount="1" metaid="_68c60c71-a729-47c4-bd5c-5a31b202cf8d" name="ATP">
        <annotation>
	<rdf:RDF xmlns:rdf="http://www.w3.org/1999/02/22-rdf-syntax-ns#" xmlns:bqbiol="http://biomodels.net/biology-qualifiers/">
	<rdf:Description rdf:about="#_68c60c71-a729-47c4-bd5c-5a31b202cf8d">
	<bqbiol:is>
	<rdf:Bag>
	<rdf:li rdf:resource="http://identifiers.org/kegg.compound/C00002"/>
	</rdf:Bag>
	</bqbiol:is>
	</rdf:Description>
	</rdf:RDF>
	</annotation>
            </species>
      <species boundaryCondition="false" compartment="C_pero" constant="false" fbc:charge="0" fbc:chemicalFormula="C20H34O2" hasOnlySubstanceUnits="false" id="M_C03242__pero" initialAmount="1" metaid="_6ca1feeb-69ec-48ab-9b85-4b9d3ae870b4" name="Dihomo-gamma-linolenate">
        <annotation>
	<rdf:RDF xmlns:rdf="http://www.w3.org/1999/02/22-rdf-syntax-ns#" xmlns:bqbiol="http://biomodels.net/biology-qualifiers/">
	<rdf:Description rdf:about="#_6ca1feeb-69ec-48ab-9b85-4b9d3ae870b4">
	<bqbiol:is>
	<rdf:Bag>
	<rdf:li rdf:resource="http://identifiers.org/kegg.compound/C03242"/>
	</rdf:Bag>
	</bqbiol:is>
	</rdf:Description>
	</rdf:RDF>
	</annotation>
            </species>
      <species boundaryCondition="false" compartment="C_pero" constant="false" fbc:charge="0" fbc:chemicalFormula="C10H10O5" hasOnlySubstanceUnits="false" id="M_C05619__pero" initialAmount="1" metaid="a1742a8b-e253-490e-8a26-873058089181" name="5-Hydroxyferulic acid">
        <annotation>
	<rdf:RDF xmlns:rdf="http://www.w3.org/1999/02/22-rdf-syntax-ns#" xmlns:bqbiol="http://biomodels.net/biology-qualifiers/">
	<rdf:Description rdf:about="#a1742a8b-e253-490e-8a26-873058089181">
	<bqbiol:is>
	<rdf:Bag>
	<rdf:li rdf:resource="http://identifiers.org/kegg.compound/C05619"/>
	</rdf:Bag>
	</bqbiol:is>
	</rdf:Description>
	</rdf:RDF>
	</annotation>
            </species>
      <species boundaryCondition="false" compartment="C_pero" constant="false" fbc:charge="0" fbc:chemicalFormula="C20H40O2" hasOnlySubstanceUnits="false" id="M_C06425__pero" initialAmount="1" metaid="_19293a41-3611-4219-8874-8cab3f365d85" name="Icosanoic acid">
        <annotation>
	<rdf:RDF xmlns:rdf="http://www.w3.org/1999/02/22-rdf-syntax-ns#" xmlns:bqbiol="http://biomodels.net/biology-qualifiers/">
	<rdf:Description rdf:about="#_19293a41-3611-4219-8874-8cab3f365d85">
	<bqbiol:is>
	<rdf:Bag>
	<rdf:li rdf:resource="http://identifiers.org/kegg.compound/C06425"/>
	</rdf:Bag>
	</bqbiol:is>
	</rdf:Description>
	</rdf:RDF>
	</annotation>
            </species>
      <species boundaryCondition="false" compartment="C_pero" constant="false" fbc:charge="0" fbc:chemicalFormula="C39H66N7O17P3S" hasOnlySubstanceUnits="false" id="M_C02050__pero" initialAmount="1" metaid="cb8004b5-23d6-496d-b0a1-a66b3bfc7396" name="Linoleoyl-CoA">
        <annotation>
	<rdf:RDF xmlns:rdf="http://www.w3.org/1999/02/22-rdf-syntax-ns#" xmlns:bqbiol="http://biomodels.net/biology-qualifiers/">
	<rdf:Description rdf:about="#cb8004b5-23d6-496d-b0a1-a66b3bfc7396">
	<bqbiol:is>
	<rdf:Bag>
	<rdf:li rdf:resource="http://identifiers.org/kegg.compound/C02050"/>
	</rdf:Bag>
	</bqbiol:is>
	</rdf:Description>
	</rdf:RDF>
	</annotation>
            </species>
      <species boundaryCondition="false" compartment="C_pero" constant="false" fbc:charge="0" fbc:chemicalFormula="C3H4O3" hasOnlySubstanceUnits="false" id="M_C00022__pero" initialAmount="1" metaid="a5ca8fac-4334-40d0-bced-bdbbf4229512" name="Pyruvate">
        <annotation>
	<rdf:RDF xmlns:rdf="http://www.w3.org/1999/02/22-rdf-syntax-ns#" xmlns:bqbiol="http://biomodels.net/biology-qualifiers/">
	<rdf:Description rdf:about="#a5ca8fac-4334-40d0-bced-bdbbf4229512">
	<bqbiol:is>
	<rdf:Bag>
	<rdf:li rdf:resource="http://identifiers.org/kegg.compound/C00022"/>
	</rdf:Bag>
	</bqbiol:is>
	</rdf:Description>
	</rdf:RDF>
	</annotation>
            </species>
      <species boundaryCondition="false" compartment="C_pero" constant="false" fbc:charge="0" fbc:chemicalFormula="C5H9NO5" hasOnlySubstanceUnits="false" id="M_C05947__pero" initialAmount="1" metaid="bd49f608-40e1-40bf-95cb-8c3d4b951212" name="L-erythro-4-Hydroxyglutamate">
        <annotation>
	<rdf:RDF xmlns:rdf="http://www.w3.org/1999/02/22-rdf-syntax-ns#" xmlns:bqbiol="http://biomodels.net/biology-qualifiers/">
	<rdf:Description rdf:about="#bd49f608-40e1-40bf-95cb-8c3d4b951212">
	<bqbiol:is>
	<rdf:Bag>
	<rdf:li rdf:resource="http://identifiers.org/kegg.compound/C05947"/>
	</rdf:Bag>
	</bqbiol:is>
	</rdf:Description>
	</rdf:RDF>
	</annotation>
            </species>
      <species boundaryCondition="false" compartment="C_pero" constant="false" fbc:charge="0" fbc:chemicalFormula="C11H10O5" hasOnlySubstanceUnits="false" id="M_C02730__pero" initialAmount="1" metaid="_04322c98-e005-4d92-b2e2-07cb1bca03bd" name="2-Succinylbenzoate">
        <annotation>
	<rdf:RDF xmlns:rdf="http://www.w3.org/1999/02/22-rdf-syntax-ns#" xmlns:bqbiol="http://biomodels.net/biology-qualifiers/">
	<rdf:Description rdf:about="#_04322c98-e005-4d92-b2e2-07cb1bca03bd">
	<bqbiol:is>
	<rdf:Bag>
	<rdf:li rdf:resource="http://identifiers.org/kegg.compound/C02730"/>
	</rdf:Bag>
	</bqbiol:is>
	</rdf:Description>
	</rdf:RDF>
	</annotation>
            </species>
      <species boundaryCondition="false" compartment="C_pero" constant="false" fbc:charge="0" fbc:chemicalFormula="C3H7NO4S" hasOnlySubstanceUnits="false" id="M_C00606__pero" initialAmount="1" metaid="_530a5acd-4e4f-47fe-9cd9-331de659e5f1" name="3-Sulfino-L-alanine">
        <annotation>
	<rdf:RDF xmlns:rdf="http://www.w3.org/1999/02/22-rdf-syntax-ns#" xmlns:bqbiol="http://biomodels.net/biology-qualifiers/">
	<rdf:Description rdf:about="#_530a5acd-4e4f-47fe-9cd9-331de659e5f1">
	<bqbiol:is>
	<rdf:Bag>
	<rdf:li rdf:resource="http://identifiers.org/kegg.compound/C00606"/>
	</rdf:Bag>
	</bqbiol:is>
	</rdf:Description>
	</rdf:RDF>
	</annotation>
            </species>
      <species boundaryCondition="false" compartment="C_pero" constant="false" fbc:charge="0" fbc:chemicalFormula="C32H46N7O20P3S" hasOnlySubstanceUnits="false" id="M_C00411__pero" initialAmount="1" metaid="f7094ddb-2843-4424-8491-8eff9b8ffd29" name="Sinapoyl-CoA">
        <annotation>
	<rdf:RDF xmlns:rdf="http://www.w3.org/1999/02/22-rdf-syntax-ns#" xmlns:bqbiol="http://biomodels.net/biology-qualifiers/">
	<rdf:Description rdf:about="#f7094ddb-2843-4424-8491-8eff9b8ffd29">
	<bqbiol:is>
	<rdf:Bag>
	<rdf:li rdf:resource="http://identifiers.org/kegg.compound/C00411"/>
	</rdf:Bag>
	</bqbiol:is>
	</rdf:Description>
	</rdf:RDF>
	</annotation>
            </species>
      <species boundaryCondition="false" compartment="C_pero" constant="false" fbc:charge="0" fbc:chemicalFormula="C18H30O2" hasOnlySubstanceUnits="false" id="M_C06426__pero" initialAmount="1" metaid="ec1ccbf7-8d26-4f51-a88a-774f5e7e1bfd" name="(6Z,9Z,12Z)-Octadecatrienoic acid">
        <annotation>
	<rdf:RDF xmlns:rdf="http://www.w3.org/1999/02/22-rdf-syntax-ns#" xmlns:bqbiol="http://biomodels.net/biology-qualifiers/">
	<rdf:Description rdf:about="#ec1ccbf7-8d26-4f51-a88a-774f5e7e1bfd">
	<bqbiol:is>
	<rdf:Bag>
	<rdf:li rdf:resource="http://identifiers.org/kegg.compound/C06426"/>
	</rdf:Bag>
	</bqbiol:is>
	</rdf:Description>
	</rdf:RDF>
	</annotation>
            </species>
      <species boundaryCondition="false" compartment="C_pero" constant="false" fbc:charge="0" fbc:chemicalFormula="C31H44N7O20P3S" hasOnlySubstanceUnits="false" id="M_C12203__pero" initialAmount="1" metaid="cf0304fb-23e7-408e-adfb-87f984b48b09" name="5-Hydroxyferuloyl-CoA">
        <annotation>
	<rdf:RDF xmlns:rdf="http://www.w3.org/1999/02/22-rdf-syntax-ns#" xmlns:bqbiol="http://biomodels.net/biology-qualifiers/">
	<rdf:Description rdf:about="#cf0304fb-23e7-408e-adfb-87f984b48b09">
	<bqbiol:is>
	<rdf:Bag>
	<rdf:li rdf:resource="http://identifiers.org/kegg.compound/C12203"/>
	</rdf:Bag>
	</bqbiol:is>
	</rdf:Description>
	</rdf:RDF>
	</annotation>
            </species>
      <species boundaryCondition="false" compartment="C_pero" constant="false" fbc:charge="0" fbc:chemicalFormula="C21H28N7O14P2" hasOnlySubstanceUnits="false" id="M_C00003__pero" initialAmount="1" metaid="eadd3001-20bd-4a88-97c3-d54e5b676b92" name="NAD+">
        <annotation>
	<rdf:RDF xmlns:rdf="http://www.w3.org/1999/02/22-rdf-syntax-ns#" xmlns:bqbiol="http://biomodels.net/biology-qualifiers/">
	<rdf:Description rdf:about="#eadd3001-20bd-4a88-97c3-d54e5b676b92">
	<bqbiol:is>
	<rdf:Bag>
	<rdf:li rdf:resource="http://identifiers.org/kegg.compound/C00003"/>
	</rdf:Bag>
	</bqbiol:is>
	</rdf:Description>
	</rdf:RDF>
	</annotation>
            </species>
      <species boundaryCondition="false" compartment="C_pero" constant="false" fbc:charge="0" fbc:chemicalFormula="C6H14N4O2" hasOnlySubstanceUnits="false" id="M_C00792__pero" initialAmount="1" metaid="_286f5109-dade-4fb9-b682-e165f910c759" name="D-Arginine">
        <annotation>
	<rdf:RDF xmlns:rdf="http://www.w3.org/1999/02/22-rdf-syntax-ns#" xmlns:bqbiol="http://biomodels.net/biology-qualifiers/">
	<rdf:Description rdf:about="#_286f5109-dade-4fb9-b682-e165f910c759">
	<bqbiol:is>
	<rdf:Bag>
	<rdf:li rdf:resource="http://identifiers.org/kegg.compound/C00792"/>
	</rdf:Bag>
	</bqbiol:is>
	</rdf:Description>
	</rdf:RDF>
	</annotation>
            </species>
      <species boundaryCondition="false" compartment="C_pero" constant="false" fbc:charge="0" fbc:chemicalFormula="C3H4O5S" hasOnlySubstanceUnits="false" id="M_C05527__pero" initialAmount="1" metaid="_8c7d18b1-0242-4fa7-8669-8a7d9913084f" name="3-Sulfinylpyruvate">
        <annotation>
	<rdf:RDF xmlns:rdf="http://www.w3.org/1999/02/22-rdf-syntax-ns#" xmlns:bqbiol="http://biomodels.net/biology-qualifiers/">
	<rdf:Description rdf:about="#_8c7d18b1-0242-4fa7-8669-8a7d9913084f">
	<bqbiol:is>
	<rdf:Bag>
	<rdf:li rdf:resource="http://identifiers.org/kegg.compound/C05527"/>
	</rdf:Bag>
	</bqbiol:is>
	</rdf:Description>
	</rdf:RDF>
	</annotation>
            </species>
      <species boundaryCondition="false" compartment="C_pero" constant="false" fbc:charge="0" fbc:chemicalFormula="C11H12O5" hasOnlySubstanceUnits="false" id="M_C00482__pero" initialAmount="1" metaid="_55ee88b0-1107-4a2d-bf7c-3f43cd7a080b" name="Sinapate">
        <annotation>
	<rdf:RDF xmlns:rdf="http://www.w3.org/1999/02/22-rdf-syntax-ns#" xmlns:bqbiol="http://biomodels.net/biology-qualifiers/">
	<rdf:Description rdf:about="#_55ee88b0-1107-4a2d-bf7c-3f43cd7a080b">
	<bqbiol:is>
	<rdf:Bag>
	<rdf:li rdf:resource="http://identifiers.org/kegg.compound/C00482"/>
	</rdf:Bag>
	</bqbiol:is>
	</rdf:Description>
	</rdf:RDF>
	</annotation>
            </species>
      <species boundaryCondition="false" compartment="C_pero" constant="false" fbc:charge="0" fbc:chemicalFormula="C3H7NO2" hasOnlySubstanceUnits="false" id="M_C00133__pero" initialAmount="1" metaid="_06866fc1-0da3-443a-90f3-ff135439d7f6" name="D-Alanine">
        <annotation>
	<rdf:RDF xmlns:rdf="http://www.w3.org/1999/02/22-rdf-syntax-ns#" xmlns:bqbiol="http://biomodels.net/biology-qualifiers/">
	<rdf:Description rdf:about="#_06866fc1-0da3-443a-90f3-ff135439d7f6">
	<bqbiol:is>
	<rdf:Bag>
	<rdf:li rdf:resource="http://identifiers.org/kegg.compound/C00133"/>
	</rdf:Bag>
	</bqbiol:is>
	</rdf:Description>
	</rdf:RDF>
	</annotation>
            </species>
      <species boundaryCondition="false" compartment="C_pero" constant="false" fbc:charge="0" fbc:chemicalFormula="C28H46N7O19P3S" hasOnlySubstanceUnits="false" id="M_C01063__pero" initialAmount="1" metaid="e10d077d-abbd-4ce7-950e-4c97237ddbbb" name="6-Carboxyhexanoyl-CoA">
        <annotation>
	<rdf:RDF xmlns:rdf="http://www.w3.org/1999/02/22-rdf-syntax-ns#" xmlns:bqbiol="http://biomodels.net/biology-qualifiers/">
	<rdf:Description rdf:about="#e10d077d-abbd-4ce7-950e-4c97237ddbbb">
	<bqbiol:is>
	<rdf:Bag>
	<rdf:li rdf:resource="http://identifiers.org/kegg.compound/C01063"/>
	</rdf:Bag>
	</bqbiol:is>
	</rdf:Description>
	</rdf:RDF>
	</annotation>
            </species>
      <species boundaryCondition="false" compartment="C_pero" constant="false" fbc:charge="0" fbc:chemicalFormula="C31H44N7O19P3S" hasOnlySubstanceUnits="false" id="M_C00406__pero" initialAmount="1" metaid="c6201b9d-1f37-4b3e-84b1-20f8f75da6a7" name="Feruloyl-CoA">
        <annotation>
	<rdf:RDF xmlns:rdf="http://www.w3.org/1999/02/22-rdf-syntax-ns#" xmlns:bqbiol="http://biomodels.net/biology-qualifiers/">
	<rdf:Description rdf:about="#c6201b9d-1f37-4b3e-84b1-20f8f75da6a7">
	<bqbiol:is>
	<rdf:Bag>
	<rdf:li rdf:resource="http://identifiers.org/kegg.compound/C00406"/>
	</rdf:Bag>
	</bqbiol:is>
	</rdf:Description>
	</rdf:RDF>
	</annotation>
            </species>
      <species boundaryCondition="false" compartment="C_pero" constant="false" fbc:charge="0" fbc:chemicalFormula="C30H42N7O18P3S" hasOnlySubstanceUnits="false" id="M_C00223__pero" initialAmount="1" metaid="_2e644bc1-68d5-4989-a1f2-63443a67cb3d" name="p-Coumaroyl-CoA">
        <annotation>
	<rdf:RDF xmlns:rdf="http://www.w3.org/1999/02/22-rdf-syntax-ns#" xmlns:bqbiol="http://biomodels.net/biology-qualifiers/">
	<rdf:Description rdf:about="#_2e644bc1-68d5-4989-a1f2-63443a67cb3d">
	<bqbiol:is>
	<rdf:Bag>
	<rdf:li rdf:resource="http://identifiers.org/kegg.compound/C00223"/>
	</rdf:Bag>
	</bqbiol:is>
	</rdf:Description>
	</rdf:RDF>
	</annotation>
            </species>
      <species boundaryCondition="false" compartment="C_pero" constant="false" fbc:charge="0" fbc:chemicalFormula="C5H6O5" hasOnlySubstanceUnits="false" id="M_C00026__pero" initialAmount="1" metaid="_4d59552f-88f1-4deb-a2ce-03fe8aaad666" name="2-Oxoglutarate">
        <annotation>
	<rdf:RDF xmlns:rdf="http://www.w3.org/1999/02/22-rdf-syntax-ns#" xmlns:bqbiol="http://biomodels.net/biology-qualifiers/">
	<rdf:Description rdf:about="#_4d59552f-88f1-4deb-a2ce-03fe8aaad666">
	<bqbiol:is>
	<rdf:Bag>
	<rdf:li rdf:resource="http://identifiers.org/kegg.compound/C00026"/>
	</rdf:Bag>
	</bqbiol:is>
	</rdf:Description>
	</rdf:RDF>
	</annotation>
            </species>
      <species boundaryCondition="false" compartment="C_pero" constant="false" fbc:charge="0" fbc:chemicalFormula="C18H34O2" hasOnlySubstanceUnits="false" id="M_C00712__pero" initialAmount="1" metaid="_39fabf3f-b641-4743-9d2b-0ee002a298bc" name="(9Z)-Octadecenoic acid">
        <annotation>
	<rdf:RDF xmlns:rdf="http://www.w3.org/1999/02/22-rdf-syntax-ns#" xmlns:bqbiol="http://biomodels.net/biology-qualifiers/">
	<rdf:Description rdf:about="#_39fabf3f-b641-4743-9d2b-0ee002a298bc">
	<bqbiol:is>
	<rdf:Bag>
	<rdf:li rdf:resource="http://identifiers.org/kegg.compound/C00712"/>
	</rdf:Bag>
	</bqbiol:is>
	</rdf:Description>
	</rdf:RDF>
	</annotation>
            </species>
      <species boundaryCondition="false" compartment="C_pero" constant="false" fbc:charge="0" fbc:chemicalFormula="CO2" hasOnlySubstanceUnits="false" id="M_C00011__pero" initialAmount="1" metaid="_60e8bbf5-a872-4971-8fdb-b7a0002296b3" name="CO2">
        <annotation>
	<rdf:RDF xmlns:rdf="http://www.w3.org/1999/02/22-rdf-syntax-ns#" xmlns:bqbiol="http://biomodels.net/biology-qualifiers/">
	<rdf:Description rdf:about="#_60e8bbf5-a872-4971-8fdb-b7a0002296b3">
	<bqbiol:is>
	<rdf:Bag>
	<rdf:li rdf:resource="http://identifiers.org/kegg.compound/C00011"/>
	</rdf:Bag>
	</bqbiol:is>
	</rdf:Description>
	</rdf:RDF>
	</annotation>
            </species>
      <species boundaryCondition="false" compartment="C_pero" constant="false" fbc:charge="0" fbc:chemicalFormula="C21H29N7O17P3" hasOnlySubstanceUnits="false" id="M_C00006__pero" initialAmount="1" metaid="ad40fd77-bdc2-407a-974d-decfa8750e81" name="NADP+">
        <annotation>
	<rdf:RDF xmlns:rdf="http://www.w3.org/1999/02/22-rdf-syntax-ns#" xmlns:bqbiol="http://biomodels.net/biology-qualifiers/">
	<rdf:Description rdf:about="#ad40fd77-bdc2-407a-974d-decfa8750e81">
	<bqbiol:is>
	<rdf:Bag>
	<rdf:li rdf:resource="http://identifiers.org/kegg.compound/C00006"/>
	</rdf:Bag>
	</bqbiol:is>
	</rdf:Description>
	</rdf:RDF>
	</annotation>
            </species>
      <species boundaryCondition="false" compartment="C_pero" constant="false" fbc:charge="0" fbc:chemicalFormula="C22H32O2" hasOnlySubstanceUnits="false" id="M_C06429__pero" initialAmount="1" metaid="_06f6d524-9a70-4671-867c-579a11693614" name="(4Z,7Z,10Z,13Z,16Z,19Z)-Docosahexaenoic acid">
        <annotation>
	<rdf:RDF xmlns:rdf="http://www.w3.org/1999/02/22-rdf-syntax-ns#" xmlns:bqbiol="http://biomodels.net/biology-qualifiers/">
	<rdf:Description rdf:about="#_06f6d524-9a70-4671-867c-579a11693614">
	<bqbiol:is>
	<rdf:Bag>
	<rdf:li rdf:resource="http://identifiers.org/kegg.compound/C06429"/>
	</rdf:Bag>
	</bqbiol:is>
	</rdf:Description>
	</rdf:RDF>
	</annotation>
            </species>
      <species boundaryCondition="false" compartment="C_pero" constant="false" fbc:charge="0" fbc:chemicalFormula="C9H17NO3" hasOnlySubstanceUnits="false" id="M_C01092__pero" initialAmount="1" metaid="_0bc6fcb4-be33-4bb1-acf4-6ab295e37580" name="8-Amino-7-oxononanoate">
        <annotation>
	<rdf:RDF xmlns:rdf="http://www.w3.org/1999/02/22-rdf-syntax-ns#" xmlns:bqbiol="http://biomodels.net/biology-qualifiers/">
	<rdf:Description rdf:about="#_0bc6fcb4-be33-4bb1-acf4-6ab295e37580">
	<bqbiol:is>
	<rdf:Bag>
	<rdf:li rdf:resource="http://identifiers.org/kegg.compound/C01092"/>
	</rdf:Bag>
	</bqbiol:is>
	</rdf:Description>
	</rdf:RDF>
	</annotation>
            </species>
      <species boundaryCondition="false" compartment="C_pero" constant="false" fbc:charge="0" fbc:chemicalFormula="C41H74N7O17P3S" hasOnlySubstanceUnits="false" id="M_C02041__pero" initialAmount="1" metaid="f055da0e-fa89-4426-9dab-da28b1bb06b4" name="Eicosanoyl-CoA">
        <annotation>
	<rdf:RDF xmlns:rdf="http://www.w3.org/1999/02/22-rdf-syntax-ns#" xmlns:bqbiol="http://biomodels.net/biology-qualifiers/">
	<rdf:Description rdf:about="#f055da0e-fa89-4426-9dab-da28b1bb06b4">
	<bqbiol:is>
	<rdf:Bag>
	<rdf:li rdf:resource="http://identifiers.org/kegg.compound/C02041"/>
	</rdf:Bag>
	</bqbiol:is>
	</rdf:Description>
	</rdf:RDF>
	</annotation>
            </species>
      <species boundaryCondition="false" compartment="C_pero" constant="false" fbc:charge="0" fbc:chemicalFormula="C16H32O2" hasOnlySubstanceUnits="false" id="M_C00249__pero" initialAmount="1" metaid="bb17fa8b-9bb7-4688-83c5-e138e8e82459" name="Hexadecanoic acid">
        <annotation>
	<rdf:RDF xmlns:rdf="http://www.w3.org/1999/02/22-rdf-syntax-ns#" xmlns:bqbiol="http://biomodels.net/biology-qualifiers/">
	<rdf:Description rdf:about="#bb17fa8b-9bb7-4688-83c5-e138e8e82459">
	<bqbiol:is>
	<rdf:Bag>
	<rdf:li rdf:resource="http://identifiers.org/kegg.compound/C00249"/>
	</rdf:Bag>
	</bqbiol:is>
	</rdf:Description>
	</rdf:RDF>
	</annotation>
            </species>
      <species boundaryCondition="false" compartment="C_pero" constant="false" fbc:charge="0" fbc:chemicalFormula="HSR" hasOnlySubstanceUnits="false" id="M_C00229__pero" initialAmount="1" metaid="_0ca4ca33-0e79-4f2b-a9b5-6b600c015250" name="Acyl-carrier protein">
        <annotation>
	<rdf:RDF xmlns:rdf="http://www.w3.org/1999/02/22-rdf-syntax-ns#" xmlns:bqbiol="http://biomodels.net/biology-qualifiers/">
	<rdf:Description rdf:about="#_0ca4ca33-0e79-4f2b-a9b5-6b600c015250">
	<bqbiol:is>
	<rdf:Bag>
	<rdf:li rdf:resource="http://identifiers.org/kegg.compound/C00229"/>
	</rdf:Bag>
	</bqbiol:is>
	</rdf:Description>
	</rdf:RDF>
	</annotation>
            </species>
      <species boundaryCondition="false" compartment="C_pero" constant="false" fbc:charge="0" fbc:chemicalFormula="C5H9NO3" hasOnlySubstanceUnits="false" id="M_C01110__pero" initialAmount="1" metaid="_5b240967-0e7c-42dd-8c5e-a1e941fd72f8" name="5-Amino-2-oxopentanoic acid">
        <annotation>
	<rdf:RDF xmlns:rdf="http://www.w3.org/1999/02/22-rdf-syntax-ns#" xmlns:bqbiol="http://biomodels.net/biology-qualifiers/">
	<rdf:Description rdf:about="#_5b240967-0e7c-42dd-8c5e-a1e941fd72f8">
	<bqbiol:is>
	<rdf:Bag>
	<rdf:li rdf:resource="http://identifiers.org/kegg.compound/C01110"/>
	</rdf:Bag>
	</bqbiol:is>
	</rdf:Description>
	</rdf:RDF>
	</annotation>
            </species>
      <species boundaryCondition="false" compartment="C_pero" constant="false" fbc:charge="0" fbc:chemicalFormula="C3H8O3" hasOnlySubstanceUnits="false" id="M_C00116__pero" initialAmount="1" metaid="cff15921-2a91-4781-a658-403f87a85b83" name="Glycerol">
        <annotation>
	<rdf:RDF xmlns:rdf="http://www.w3.org/1999/02/22-rdf-syntax-ns#" xmlns:bqbiol="http://biomodels.net/biology-qualifiers/">
	<rdf:Description rdf:about="#cff15921-2a91-4781-a658-403f87a85b83">
	<bqbiol:is>
	<rdf:Bag>
	<rdf:li rdf:resource="http://identifiers.org/kegg.compound/C00116"/>
	</rdf:Bag>
	</bqbiol:is>
	</rdf:Description>
	</rdf:RDF>
	</annotation>
            </species>
      <species boundaryCondition="false" compartment="C_pero" constant="false" fbc:charge="0" fbc:chemicalFormula="C18H30O2" hasOnlySubstanceUnits="false" id="M_C06427__pero" initialAmount="1" metaid="_59ca7a90-f86b-43d0-a0c0-73d1903f789a" name="(9Z,12Z,15Z)-Octadecatrienoic acid">
        <annotation>
	<rdf:RDF xmlns:rdf="http://www.w3.org/1999/02/22-rdf-syntax-ns#" xmlns:bqbiol="http://biomodels.net/biology-qualifiers/">
	<rdf:Description rdf:about="#_59ca7a90-f86b-43d0-a0c0-73d1903f789a">
	<bqbiol:is>
	<rdf:Bag>
	<rdf:li rdf:resource="http://identifiers.org/kegg.compound/C06427"/>
	</rdf:Bag>
	</bqbiol:is>
	</rdf:Description>
	</rdf:RDF>
	</annotation>
            </species>
      <species boundaryCondition="false" compartment="C_pero" constant="false" fbc:charge="0" fbc:chemicalFormula="C21H29N7O14P2" hasOnlySubstanceUnits="false" id="M_C00004__pero" initialAmount="1" metaid="_8f32c245-0f67-4758-a09a-d3a1a4571847" name="NADH">
        <annotation>
	<rdf:RDF xmlns:rdf="http://www.w3.org/1999/02/22-rdf-syntax-ns#" xmlns:bqbiol="http://biomodels.net/biology-qualifiers/">
	<rdf:Description rdf:about="#_8f32c245-0f67-4758-a09a-d3a1a4571847">
	<bqbiol:is>
	<rdf:Bag>
	<rdf:li rdf:resource="http://identifiers.org/kegg.compound/C00004"/>
	</rdf:Bag>
	</bqbiol:is>
	</rdf:Description>
	</rdf:RDF>
	</annotation>
            </species>
      <species boundaryCondition="false" compartment="C_pero" constant="false" fbc:charge="0" fbc:chemicalFormula="C4H6O5" hasOnlySubstanceUnits="false" id="M_C00149__pero" initialAmount="1" metaid="e7ec43be-2993-4b7d-a918-fcc70e0b7672" name="(S)-Malate">
        <annotation>
	<rdf:RDF xmlns:rdf="http://www.w3.org/1999/02/22-rdf-syntax-ns#" xmlns:bqbiol="http://biomodels.net/biology-qualifiers/">
	<rdf:Description rdf:about="#e7ec43be-2993-4b7d-a918-fcc70e0b7672">
	<bqbiol:is>
	<rdf:Bag>
	<rdf:li rdf:resource="http://identifiers.org/kegg.compound/C00149"/>
	</rdf:Bag>
	</bqbiol:is>
	</rdf:Description>
	</rdf:RDF>
	</annotation>
            </species>
      <species boundaryCondition="false" compartment="C_pero" constant="false" fbc:charge="0" fbc:chemicalFormula="C5H6O6" hasOnlySubstanceUnits="false" id="M_C05946__pero" initialAmount="1" metaid="b6c13f4c-0581-4b5b-89cd-906ee1cbceb3" name="(4R)-4-Hydroxy-2-oxoglutarate">
        <annotation>
	<rdf:RDF xmlns:rdf="http://www.w3.org/1999/02/22-rdf-syntax-ns#" xmlns:bqbiol="http://biomodels.net/biology-qualifiers/">
	<rdf:Description rdf:about="#b6c13f4c-0581-4b5b-89cd-906ee1cbceb3">
	<bqbiol:is>
	<rdf:Bag>
	<rdf:li rdf:resource="http://identifiers.org/kegg.compound/C05946"/>
	</rdf:Bag>
	</bqbiol:is>
	</rdf:Description>
	</rdf:RDF>
	</annotation>
            </species>
      <species boundaryCondition="false" compartment="C_pero" constant="false" fbc:charge="0" fbc:chemicalFormula="C6H11N3O3" hasOnlySubstanceUnits="false" id="M_C03771__pero" initialAmount="1" metaid="b9ed51e9-0f89-4b4e-b515-3a23f2efb346" name="5-Guanidino-2-oxopentanoate">
        <annotation>
	<rdf:RDF xmlns:rdf="http://www.w3.org/1999/02/22-rdf-syntax-ns#" xmlns:bqbiol="http://biomodels.net/biology-qualifiers/">
	<rdf:Description rdf:about="#b9ed51e9-0f89-4b4e-b515-3a23f2efb346">
	<bqbiol:is>
	<rdf:Bag>
	<rdf:li rdf:resource="http://identifiers.org/kegg.compound/C03771"/>
	</rdf:Bag>
	</bqbiol:is>
	</rdf:Description>
	</rdf:RDF>
	</annotation>
            </species>
      <species boundaryCondition="false" compartment="C_pero" constant="false" fbc:charge="0" fbc:chemicalFormula="C23H38N7O17P3S" hasOnlySubstanceUnits="false" id="M_C00024__pero" initialAmount="1" metaid="dc71eccc-8547-45ad-8827-d25a1e0ceff9" name="Acetyl-CoA">
        <annotation>
	<rdf:RDF xmlns:rdf="http://www.w3.org/1999/02/22-rdf-syntax-ns#" xmlns:bqbiol="http://biomodels.net/biology-qualifiers/">
	<rdf:Description rdf:about="#dc71eccc-8547-45ad-8827-d25a1e0ceff9">
	<bqbiol:is>
	<rdf:Bag>
	<rdf:li rdf:resource="http://identifiers.org/kegg.compound/C00024"/>
	</rdf:Bag>
	</bqbiol:is>
	</rdf:Description>
	</rdf:RDF>
	</annotation>
            </species>
      <species boundaryCondition="false" compartment="C_pero" constant="false" fbc:charge="0" fbc:chemicalFormula="C5H7NO3" hasOnlySubstanceUnits="false" id="M_C04282__pero" initialAmount="1" metaid="_61c0c911-cd77-4fb4-86be-ec05d3298382" name="1-Pyrroline-4-hydroxy-2-carboxylate">
        <annotation>
	<rdf:RDF xmlns:rdf="http://www.w3.org/1999/02/22-rdf-syntax-ns#" xmlns:bqbiol="http://biomodels.net/biology-qualifiers/">
	<rdf:Description rdf:about="#_61c0c911-cd77-4fb4-86be-ec05d3298382">
	<bqbiol:is>
	<rdf:Bag>
	<rdf:li rdf:resource="http://identifiers.org/kegg.compound/C04282"/>
	</rdf:Bag>
	</bqbiol:is>
	</rdf:Description>
	</rdf:RDF>
	</annotation>
            </species>
      <species boundaryCondition="false" compartment="C_pero" constant="false" fbc:charge="0" fbc:chemicalFormula="NH3" hasOnlySubstanceUnits="false" id="M_C00014__pero" initialAmount="1" metaid="d55e5872-6d27-4ca4-8da9-c5ba14b6966b" name="Ammonia">
        <annotation>
	<rdf:RDF xmlns:rdf="http://www.w3.org/1999/02/22-rdf-syntax-ns#" xmlns:bqbiol="http://biomodels.net/biology-qualifiers/">
	<rdf:Description rdf:about="#d55e5872-6d27-4ca4-8da9-c5ba14b6966b">
	<bqbiol:is>
	<rdf:Bag>
	<rdf:li rdf:resource="http://identifiers.org/kegg.compound/C00014"/>
	</rdf:Bag>
	</bqbiol:is>
	</rdf:Description>
	</rdf:RDF>
	</annotation>
            </species>
      <species boundaryCondition="false" compartment="C_pero" constant="false" fbc:charge="0" fbc:chemicalFormula="C6H14NO8P" hasOnlySubstanceUnits="false" id="M_C00352__pero" initialAmount="1" metaid="ff8cc0c4-1c71-40f2-839e-afdf05fb1a9d" name="D-Glucosamine 6-phosphate">
        <annotation>
	<rdf:RDF xmlns:rdf="http://www.w3.org/1999/02/22-rdf-syntax-ns#" xmlns:bqbiol="http://biomodels.net/biology-qualifiers/">
	<rdf:Description rdf:about="#ff8cc0c4-1c71-40f2-839e-afdf05fb1a9d">
	<bqbiol:is>
	<rdf:Bag>
	<rdf:li rdf:resource="http://identifiers.org/kegg.compound/C00352"/>
	</rdf:Bag>
	</bqbiol:is>
	</rdf:Description>
	</rdf:RDF>
	</annotation>
            </species>
      <species boundaryCondition="false" compartment="C_pero" constant="false" fbc:charge="0" fbc:chemicalFormula="C9H8O4" hasOnlySubstanceUnits="false" id="M_C01197__pero" initialAmount="1" metaid="_101c4541-04d3-48ae-9c10-be0065a89785" name="Caffeate">
        <annotation>
	<rdf:RDF xmlns:rdf="http://www.w3.org/1999/02/22-rdf-syntax-ns#" xmlns:bqbiol="http://biomodels.net/biology-qualifiers/">
	<rdf:Description rdf:about="#_101c4541-04d3-48ae-9c10-be0065a89785">
	<bqbiol:is>
	<rdf:Bag>
	<rdf:li rdf:resource="http://identifiers.org/kegg.compound/C01197"/>
	</rdf:Bag>
	</bqbiol:is>
	</rdf:Description>
	</rdf:RDF>
	</annotation>
            </species>
      <species boundaryCondition="false" compartment="C_pero" constant="false" fbc:charge="0" fbc:chemicalFormula="H" hasOnlySubstanceUnits="false" id="M_C00080__pero" initialAmount="1" metaid="_18c1c557-f66d-4ed6-8eb7-92f276240adb" name="H+">
        <annotation>
	<rdf:RDF xmlns:rdf="http://www.w3.org/1999/02/22-rdf-syntax-ns#" xmlns:bqbiol="http://biomodels.net/biology-qualifiers/">
	<rdf:Description rdf:about="#_18c1c557-f66d-4ed6-8eb7-92f276240adb">
	<bqbiol:is>
	<rdf:Bag>
	<rdf:li rdf:resource="http://identifiers.org/kegg.compound/C00080"/>
	</rdf:Bag>
	</bqbiol:is>
	</rdf:Description>
	</rdf:RDF>
	</annotation>
            </species>
      <species boundaryCondition="false" compartment="C_pero" constant="false" fbc:charge="0" fbc:chemicalFormula="C5H12N2O2" hasOnlySubstanceUnits="false" id="M_C00515__pero" initialAmount="1" metaid="_949a6ebd-c963-4cc9-9778-698c7e0a46f1" name="D-Ornithine">
        <annotation>
	<rdf:RDF xmlns:rdf="http://www.w3.org/1999/02/22-rdf-syntax-ns#" xmlns:bqbiol="http://biomodels.net/biology-qualifiers/">
	<rdf:Description rdf:about="#_949a6ebd-c963-4cc9-9778-698c7e0a46f1">
	<bqbiol:is>
	<rdf:Bag>
	<rdf:li rdf:resource="http://identifiers.org/kegg.compound/C00515"/>
	</rdf:Bag>
	</bqbiol:is>
	</rdf:Description>
	</rdf:RDF>
	</annotation>
            </species>
      <species boundaryCondition="false" compartment="C_pero" constant="false" fbc:charge="0" fbc:chemicalFormula="C10H14N5O7P" hasOnlySubstanceUnits="false" id="M_C00020__pero" initialAmount="1" metaid="_1a0af830-c4e6-49ed-8cbd-2e922ab5f907" name="AMP">
        <annotation>
	<rdf:RDF xmlns:rdf="http://www.w3.org/1999/02/22-rdf-syntax-ns#" xmlns:bqbiol="http://biomodels.net/biology-qualifiers/">
	<rdf:Description rdf:about="#_1a0af830-c4e6-49ed-8cbd-2e922ab5f907">
	<bqbiol:is>
	<rdf:Bag>
	<rdf:li rdf:resource="http://identifiers.org/kegg.compound/C00020"/>
	</rdf:Bag>
	</bqbiol:is>
	</rdf:Description>
	</rdf:RDF>
	</annotation>
            </species>
      <species boundaryCondition="false" compartment="C_pero" constant="false" fbc:charge="0" fbc:chemicalFormula="C22H35N7O17P3SR" hasOnlySubstanceUnits="false" id="M_C00040__pero" initialAmount="1" metaid="cbaffd8c-875b-4577-a92d-8dfc6ede57d2" name="Acyl-CoA">
        <annotation>
	<rdf:RDF xmlns:rdf="http://www.w3.org/1999/02/22-rdf-syntax-ns#" xmlns:bqbiol="http://biomodels.net/biology-qualifiers/">
	<rdf:Description rdf:about="#cbaffd8c-875b-4577-a92d-8dfc6ede57d2">
	<bqbiol:is>
	<rdf:Bag>
	<rdf:li rdf:resource="http://identifiers.org/kegg.compound/C00040"/>
	</rdf:Bag>
	</bqbiol:is>
	</rdf:Description>
	</rdf:RDF>
	</annotation>
            </species>
      <species boundaryCondition="false" compartment="C_pero" constant="false" fbc:charge="0" fbc:chemicalFormula="O2" hasOnlySubstanceUnits="false" id="M_C00007__pero" initialAmount="1" metaid="_8a4769da-a909-4e88-ad93-b087786211d4" name="Oxygen">
        <annotation>
	<rdf:RDF xmlns:rdf="http://www.w3.org/1999/02/22-rdf-syntax-ns#" xmlns:bqbiol="http://biomodels.net/biology-qualifiers/">
	<rdf:Description rdf:about="#_8a4769da-a909-4e88-ad93-b087786211d4">
	<bqbiol:is>
	<rdf:Bag>
	<rdf:li rdf:resource="http://identifiers.org/kegg.compound/C00007"/>
	</rdf:Bag>
	</bqbiol:is>
	</rdf:Description>
	</rdf:RDF>
	</annotation>
            </species>
      <species boundaryCondition="false" compartment="C_pero" constant="false" fbc:charge="0" fbc:chemicalFormula="C9H8O2" hasOnlySubstanceUnits="false" id="M_C00423__pero" initialAmount="1" metaid="ad441edb-7a35-47cf-9eb4-6be7501d8ac1" name="trans-Cinnamate">
        <annotation>
	<rdf:RDF xmlns:rdf="http://www.w3.org/1999/02/22-rdf-syntax-ns#" xmlns:bqbiol="http://biomodels.net/biology-qualifiers/">
	<rdf:Description rdf:about="#ad441edb-7a35-47cf-9eb4-6be7501d8ac1">
	<bqbiol:is>
	<rdf:Bag>
	<rdf:li rdf:resource="http://identifiers.org/kegg.compound/C00423"/>
	</rdf:Bag>
	</bqbiol:is>
	</rdf:Description>
	</rdf:RDF>
	</annotation>
            </species>
      <species boundaryCondition="false" compartment="C_pero" constant="false" fbc:charge="0" fbc:chemicalFormula="C18H36O2" hasOnlySubstanceUnits="false" id="M_C01530__pero" initialAmount="1" metaid="_24afef7e-261f-40dc-8b01-eff5267b7f6c" name="Octadecanoic acid">
        <annotation>
	<rdf:RDF xmlns:rdf="http://www.w3.org/1999/02/22-rdf-syntax-ns#" xmlns:bqbiol="http://biomodels.net/biology-qualifiers/">
	<rdf:Description rdf:about="#_24afef7e-261f-40dc-8b01-eff5267b7f6c">
	<bqbiol:is>
	<rdf:Bag>
	<rdf:li rdf:resource="http://identifiers.org/kegg.compound/C01530"/>
	</rdf:Bag>
	</bqbiol:is>
	</rdf:Description>
	</rdf:RDF>
	</annotation>
            </species>
      <species boundaryCondition="false" compartment="C_pero" constant="false" fbc:charge="0" fbc:chemicalFormula="C41H68N7O17P3S" hasOnlySubstanceUnits="false" id="M_C03595__pero" initialAmount="1" metaid="_2b97bd57-425f-430f-92b6-3c9410c4e116" name="8,11,14-Eicosatrienoyl-CoA">
        <annotation>
	<rdf:RDF xmlns:rdf="http://www.w3.org/1999/02/22-rdf-syntax-ns#" xmlns:bqbiol="http://biomodels.net/biology-qualifiers/">
	<rdf:Description rdf:about="#_2b97bd57-425f-430f-92b6-3c9410c4e116">
	<bqbiol:is>
	<rdf:Bag>
	<rdf:li rdf:resource="http://identifiers.org/kegg.compound/C03595"/>
	</rdf:Bag>
	</bqbiol:is>
	</rdf:Description>
	</rdf:RDF>
	</annotation>
            </species>
      <species boundaryCondition="false" compartment="C_pero" constant="false" fbc:charge="0" fbc:chemicalFormula="C42H52FeN8O6S2" hasOnlySubstanceUnits="false" id="M_C00125__pero" initialAmount="1" metaid="_8748ab1f-7c85-47fd-9863-185cf3585514" name="Ferricytochrome c">
        <annotation>
	<rdf:RDF xmlns:rdf="http://www.w3.org/1999/02/22-rdf-syntax-ns#" xmlns:bqbiol="http://biomodels.net/biology-qualifiers/">
	<rdf:Description rdf:about="#_8748ab1f-7c85-47fd-9863-185cf3585514">
	<bqbiol:is>
	<rdf:Bag>
	<rdf:li rdf:resource="http://identifiers.org/kegg.compound/C00125"/>
	</rdf:Bag>
	</bqbiol:is>
	</rdf:Description>
	</rdf:RDF>
	</annotation>
            </species>
      <species boundaryCondition="false" compartment="C_pero" constant="false" fbc:charge="0" fbc:chemicalFormula="C2H5NO2" hasOnlySubstanceUnits="false" id="M_C00037__pero" initialAmount="1" metaid="_2bbdd68c-5328-4502-8745-9ed0be57ef51" name="Glycine">
        <annotation>
	<rdf:RDF xmlns:rdf="http://www.w3.org/1999/02/22-rdf-syntax-ns#" xmlns:bqbiol="http://biomodels.net/biology-qualifiers/">
	<rdf:Description rdf:about="#_2bbdd68c-5328-4502-8745-9ed0be57ef51">
	<bqbiol:is>
	<rdf:Bag>
	<rdf:li rdf:resource="http://identifiers.org/kegg.compound/C00037"/>
	</rdf:Bag>
	</bqbiol:is>
	</rdf:Description>
	</rdf:RDF>
	</annotation>
            </species>
      <species boundaryCondition="false" compartment="C_pero" constant="false" fbc:charge="0" fbc:chemicalFormula="CHO2R" hasOnlySubstanceUnits="false" id="M_C00162__pero" initialAmount="1" metaid="_807fe444-67de-4129-ad08-8b96208f44df" name="Fatty acid">
        <annotation>
	<rdf:RDF xmlns:rdf="http://www.w3.org/1999/02/22-rdf-syntax-ns#" xmlns:bqbiol="http://biomodels.net/biology-qualifiers/">
	<rdf:Description rdf:about="#_807fe444-67de-4129-ad08-8b96208f44df">
	<bqbiol:is>
	<rdf:Bag>
	<rdf:li rdf:resource="http://identifiers.org/kegg.compound/C00162"/>
	</rdf:Bag>
	</bqbiol:is>
	</rdf:Description>
	</rdf:RDF>
	</annotation>
            </species>
      <species boundaryCondition="false" compartment="C_pero" constant="false" fbc:charge="0" fbc:chemicalFormula="H2O2" hasOnlySubstanceUnits="false" id="M_C00027__pero" initialAmount="1" metaid="b880f237-1d20-4fd5-9a29-c54549f1efa9" name="Hydrogen peroxide">
        <annotation>
	<rdf:RDF xmlns:rdf="http://www.w3.org/1999/02/22-rdf-syntax-ns#" xmlns:bqbiol="http://biomodels.net/biology-qualifiers/">
	<rdf:Description rdf:about="#b880f237-1d20-4fd5-9a29-c54549f1efa9">
	<bqbiol:is>
	<rdf:Bag>
	<rdf:li rdf:resource="http://identifiers.org/kegg.compound/C00027"/>
	</rdf:Bag>
	</bqbiol:is>
	</rdf:Description>
	</rdf:RDF>
	</annotation>
            </species>
      <species boundaryCondition="false" compartment="C_pero" constant="false" fbc:charge="0" fbc:chemicalFormula="C5H9NO3" hasOnlySubstanceUnits="false" id="M_C03440__pero" initialAmount="1" metaid="ceb69eb5-e6c2-4984-aeee-4539f0cf44a7" name="cis-4-Hydroxy-D-proline">
        <annotation>
	<rdf:RDF xmlns:rdf="http://www.w3.org/1999/02/22-rdf-syntax-ns#" xmlns:bqbiol="http://biomodels.net/biology-qualifiers/">
	<rdf:Description rdf:about="#ceb69eb5-e6c2-4984-aeee-4539f0cf44a7">
	<bqbiol:is>
	<rdf:Bag>
	<rdf:li rdf:resource="http://identifiers.org/kegg.compound/C03440"/>
	</rdf:Bag>
	</bqbiol:is>
	</rdf:Description>
	</rdf:RDF>
	</annotation>
            </species>
      <species boundaryCondition="false" compartment="C_pero" constant="false" fbc:charge="0" fbc:chemicalFormula="C41H66N7O17P3S" hasOnlySubstanceUnits="false" id="M_C02249__pero" initialAmount="1" metaid="_07c823ec-f2a1-4709-bbdb-fac5cfcb6bd6" name="Arachidonyl-CoA">
        <annotation>
	<rdf:RDF xmlns:rdf="http://www.w3.org/1999/02/22-rdf-syntax-ns#" xmlns:bqbiol="http://biomodels.net/biology-qualifiers/">
	<rdf:Description rdf:about="#_07c823ec-f2a1-4709-bbdb-fac5cfcb6bd6">
	<bqbiol:is>
	<rdf:Bag>
	<rdf:li rdf:resource="http://identifiers.org/kegg.compound/C02249"/>
	</rdf:Bag>
	</bqbiol:is>
	</rdf:Description>
	</rdf:RDF>
	</annotation>
            </species>
      <species boundaryCondition="false" compartment="C_pero" constant="false" fbc:charge="0" fbc:chemicalFormula="C3H6O3" hasOnlySubstanceUnits="false" id="M_C00186__pero" initialAmount="1" metaid="_02115502-1a5b-42df-8ba8-b53c38076eea" name="(S)-Lactate">
        <annotation>
	<rdf:RDF xmlns:rdf="http://www.w3.org/1999/02/22-rdf-syntax-ns#" xmlns:bqbiol="http://biomodels.net/biology-qualifiers/">
	<rdf:Description rdf:about="#_02115502-1a5b-42df-8ba8-b53c38076eea">
	<bqbiol:is>
	<rdf:Bag>
	<rdf:li rdf:resource="http://identifiers.org/kegg.compound/C00186"/>
	</rdf:Bag>
	</bqbiol:is>
	</rdf:Description>
	</rdf:RDF>
	</annotation>
            </species>
      <species boundaryCondition="false" compartment="C_pero" constant="false" fbc:charge="0" fbc:chemicalFormula="C2H2O3" hasOnlySubstanceUnits="false" id="M_C00048__pero" initialAmount="1" metaid="_7507b973-de59-4241-b49e-851ec1e599f6" name="Glyoxylate">
        <annotation>
	<rdf:RDF xmlns:rdf="http://www.w3.org/1999/02/22-rdf-syntax-ns#" xmlns:bqbiol="http://biomodels.net/biology-qualifiers/">
	<rdf:Description rdf:about="#_7507b973-de59-4241-b49e-851ec1e599f6">
	<bqbiol:is>
	<rdf:Bag>
	<rdf:li rdf:resource="http://identifiers.org/kegg.compound/C00048"/>
	</rdf:Bag>
	</bqbiol:is>
	</rdf:Description>
	</rdf:RDF>
	</annotation>
            </species>
      <species boundaryCondition="false" compartment="C_pero" constant="false" fbc:charge="0" fbc:chemicalFormula="C5H7NO2" hasOnlySubstanceUnits="false" id="M_C03564__pero" initialAmount="1" metaid="_6251979a-f9db-4440-b1ca-e5129f7b8f64" name="1-Pyrroline-2-carboxylate">
        <annotation>
	<rdf:RDF xmlns:rdf="http://www.w3.org/1999/02/22-rdf-syntax-ns#" xmlns:bqbiol="http://biomodels.net/biology-qualifiers/">
	<rdf:Description rdf:about="#_6251979a-f9db-4440-b1ca-e5129f7b8f64">
	<bqbiol:is>
	<rdf:Bag>
	<rdf:li rdf:resource="http://identifiers.org/kegg.compound/C03564"/>
	</rdf:Bag>
	</bqbiol:is>
	</rdf:Description>
	</rdf:RDF>
	</annotation>
            </species>
      <species boundaryCondition="false" compartment="C_pero" constant="false" fbc:charge="0" fbc:chemicalFormula="H4P2O7" hasOnlySubstanceUnits="false" id="M_C00013__pero" initialAmount="1" metaid="_1f9bfca1-0f31-4c39-ab5b-97f34c1eab2a" name="Diphosphate">
        <annotation>
	<rdf:RDF xmlns:rdf="http://www.w3.org/1999/02/22-rdf-syntax-ns#" xmlns:bqbiol="http://biomodels.net/biology-qualifiers/">
	<rdf:Description rdf:about="#_1f9bfca1-0f31-4c39-ab5b-97f34c1eab2a">
	<bqbiol:is>
	<rdf:Bag>
	<rdf:li rdf:resource="http://identifiers.org/kegg.compound/C00013"/>
	</rdf:Bag>
	</bqbiol:is>
	</rdf:Description>
	</rdf:RDF>
	</annotation>
            </species>
      <species boundaryCondition="false" compartment="C_pero" constant="false" fbc:charge="0" fbc:chemicalFormula="C3H7NO5S" hasOnlySubstanceUnits="false" id="M_C00506__pero" initialAmount="1" metaid="_746147ca-e6df-4946-8da3-4da61f9959ab" name="L-Cysteate">
        <annotation>
	<rdf:RDF xmlns:rdf="http://www.w3.org/1999/02/22-rdf-syntax-ns#" xmlns:bqbiol="http://biomodels.net/biology-qualifiers/">
	<rdf:Description rdf:about="#_746147ca-e6df-4946-8da3-4da61f9959ab">
	<bqbiol:is>
	<rdf:Bag>
	<rdf:li rdf:resource="http://identifiers.org/kegg.compound/C00506"/>
	</rdf:Bag>
	</bqbiol:is>
	</rdf:Description>
	</rdf:RDF>
	</annotation>
            </species>
      <species boundaryCondition="false" compartment="C_pero" constant="false" fbc:charge="0" fbc:chemicalFormula="C3H7NO2" hasOnlySubstanceUnits="false" id="M_C00041__pero" initialAmount="1" metaid="_2f9a7b32-b933-44d9-a872-f337df34a3b2" name="L-Alanine">
        <annotation>
	<rdf:RDF xmlns:rdf="http://www.w3.org/1999/02/22-rdf-syntax-ns#" xmlns:bqbiol="http://biomodels.net/biology-qualifiers/">
	<rdf:Description rdf:about="#_2f9a7b32-b933-44d9-a872-f337df34a3b2">
	<bqbiol:is>
	<rdf:Bag>
	<rdf:li rdf:resource="http://identifiers.org/kegg.compound/C00041"/>
	</rdf:Bag>
	</bqbiol:is>
	</rdf:Description>
	</rdf:RDF>
	</annotation>
            </species>
      <species boundaryCondition="false" compartment="C_pero" constant="false" fbc:charge="0" fbc:chemicalFormula="C6H8O7" hasOnlySubstanceUnits="false" id="M_C00311__pero" initialAmount="1" metaid="_5a1fdcb5-9cd8-4833-90d8-891a7da790ff" name="Isocitrate">
        <annotation>
	<rdf:RDF xmlns:rdf="http://www.w3.org/1999/02/22-rdf-syntax-ns#" xmlns:bqbiol="http://biomodels.net/biology-qualifiers/">
	<rdf:Description rdf:about="#_5a1fdcb5-9cd8-4833-90d8-891a7da790ff">
	<bqbiol:is>
	<rdf:Bag>
	<rdf:li rdf:resource="http://identifiers.org/kegg.compound/C00311"/>
	</rdf:Bag>
	</bqbiol:is>
	</rdf:Description>
	</rdf:RDF>
	</annotation>
            </species>
      <species boundaryCondition="false" compartment="C_pero" constant="false" fbc:charge="0" fbc:chemicalFormula="C20H30O2" hasOnlySubstanceUnits="false" id="M_C06428__pero" initialAmount="1" metaid="f189e0af-702a-4525-a0eb-faff42e7baad" name="(5Z,8Z,11Z,14Z,17Z)-Icosapentaenoic acid">
        <annotation>
	<rdf:RDF xmlns:rdf="http://www.w3.org/1999/02/22-rdf-syntax-ns#" xmlns:bqbiol="http://biomodels.net/biology-qualifiers/">
	<rdf:Description rdf:about="#f189e0af-702a-4525-a0eb-faff42e7baad">
	<bqbiol:is>
	<rdf:Bag>
	<rdf:li rdf:resource="http://identifiers.org/kegg.compound/C06428"/>
	</rdf:Bag>
	</bqbiol:is>
	</rdf:Description>
	</rdf:RDF>
	</annotation>
            </species>
      <species boundaryCondition="false" compartment="C_pero" constant="false" fbc:charge="0" fbc:chemicalFormula="C41H64N7O17P3S" hasOnlySubstanceUnits="false" id="M_C16165__pero" initialAmount="1" metaid="_3624071a-42a4-48d2-87dd-83c4efb44db9" name="(5Z,8Z,11Z,14Z,17Z)-Icosapentaenoyl-CoA">
        <annotation>
	<rdf:RDF xmlns:rdf="http://www.w3.org/1999/02/22-rdf-syntax-ns#" xmlns:bqbiol="http://biomodels.net/biology-qualifiers/">
	<rdf:Description rdf:about="#_3624071a-42a4-48d2-87dd-83c4efb44db9">
	<bqbiol:is>
	<rdf:Bag>
	<rdf:li rdf:resource="http://identifiers.org/kegg.compound/C16165"/>
	</rdf:Bag>
	</bqbiol:is>
	</rdf:Description>
	</rdf:RDF>
	</annotation>
            </species>
      <species boundaryCondition="false" compartment="C_pero" constant="false" fbc:charge="0" fbc:chemicalFormula="C5H9NO4" hasOnlySubstanceUnits="false" id="M_C00025__pero" initialAmount="1" metaid="_7c5e42e5-9a5c-473a-8620-9d726a0d1cd1" name="L-Glutamate">
        <annotation>
	<rdf:RDF xmlns:rdf="http://www.w3.org/1999/02/22-rdf-syntax-ns#" xmlns:bqbiol="http://biomodels.net/biology-qualifiers/">
	<rdf:Description rdf:about="#_7c5e42e5-9a5c-473a-8620-9d726a0d1cd1">
	<bqbiol:is>
	<rdf:Bag>
	<rdf:li rdf:resource="http://identifiers.org/kegg.compound/C00025"/>
	</rdf:Bag>
	</bqbiol:is>
	</rdf:Description>
	</rdf:RDF>
	</annotation>
            </species>
      <species boundaryCondition="false" compartment="C_pero" constant="false" fbc:charge="0" fbc:chemicalFormula="C21H30N7O17P3" hasOnlySubstanceUnits="false" id="M_C00005__pero" initialAmount="1" metaid="_93669a84-96a3-4491-b99a-4bbd72a16238" name="NADPH">
        <annotation>
	<rdf:RDF xmlns:rdf="http://www.w3.org/1999/02/22-rdf-syntax-ns#" xmlns:bqbiol="http://biomodels.net/biology-qualifiers/">
	<rdf:Description rdf:about="#_93669a84-96a3-4491-b99a-4bbd72a16238">
	<bqbiol:is>
	<rdf:Bag>
	<rdf:li rdf:resource="http://identifiers.org/kegg.compound/C00005"/>
	</rdf:Bag>
	</bqbiol:is>
	</rdf:Description>
	</rdf:RDF>
	</annotation>
            </species>
      <species boundaryCondition="false" compartment="C_pero" constant="false" fbc:charge="0" fbc:chemicalFormula="C39H64N7O17P3S" hasOnlySubstanceUnits="false" id="M_C03035__pero" initialAmount="1" metaid="cc86a20b-d63d-4070-b07c-0f01d7adf09b" name="gamma-Linolenoyl-CoA">
        <annotation>
	<rdf:RDF xmlns:rdf="http://www.w3.org/1999/02/22-rdf-syntax-ns#" xmlns:bqbiol="http://biomodels.net/biology-qualifiers/">
	<rdf:Description rdf:about="#cc86a20b-d63d-4070-b07c-0f01d7adf09b">
	<bqbiol:is>
	<rdf:Bag>
	<rdf:li rdf:resource="http://identifiers.org/kegg.compound/C03035"/>
	</rdf:Bag>
	</bqbiol:is>
	</rdf:Description>
	</rdf:RDF>
	</annotation>
            </species>
      <species boundaryCondition="false" compartment="C_pero" constant="false" fbc:charge="0" fbc:chemicalFormula="C7H11O3SR" hasOnlySubstanceUnits="false" id="M_C19845__pero" initialAmount="1" metaid="ac2604b2-65be-41cd-8013-e3f3d3a9dbe2" name="Pimeloyl-[acyl-carrier protein]">
        <annotation>
	<rdf:RDF xmlns:rdf="http://www.w3.org/1999/02/22-rdf-syntax-ns#" xmlns:bqbiol="http://biomodels.net/biology-qualifiers/">
	<rdf:Description rdf:about="#ac2604b2-65be-41cd-8013-e3f3d3a9dbe2">
	<bqbiol:is>
	<rdf:Bag>
	<rdf:li rdf:resource="http://identifiers.org/kegg.compound/C19845"/>
	</rdf:Bag>
	</bqbiol:is>
	</rdf:Description>
	</rdf:RDF>
	</annotation>
            </species>
      <species boundaryCondition="false" compartment="C_pero" constant="false" fbc:charge="0" fbc:chemicalFormula="C43H66N7O17P3S" hasOnlySubstanceUnits="false" id="M_C16169__pero" initialAmount="1" metaid="_5d92e38a-c150-4089-9749-b54c2c963df5" name="(4Z,7Z,10Z,13Z,16Z,19Z)-Docosahexaenoyl-CoA">
        <annotation>
	<rdf:RDF xmlns:rdf="http://www.w3.org/1999/02/22-rdf-syntax-ns#" xmlns:bqbiol="http://biomodels.net/biology-qualifiers/">
	<rdf:Description rdf:about="#_5d92e38a-c150-4089-9749-b54c2c963df5">
	<bqbiol:is>
	<rdf:Bag>
	<rdf:li rdf:resource="http://identifiers.org/kegg.compound/C16169"/>
	</rdf:Bag>
	</bqbiol:is>
	</rdf:Description>
	</rdf:RDF>
	</annotation>
            </species>
      <species boundaryCondition="false" compartment="C_pero" constant="false" fbc:charge="0" fbc:chemicalFormula="C21H36N7O16P3S" hasOnlySubstanceUnits="false" id="M_C00010__pero" initialAmount="1" metaid="bd24a3d5-7ce5-4faf-8441-e23ce3867b37" name="CoA">
        <annotation>
	<rdf:RDF xmlns:rdf="http://www.w3.org/1999/02/22-rdf-syntax-ns#" xmlns:bqbiol="http://biomodels.net/biology-qualifiers/">
	<rdf:Description rdf:about="#bd24a3d5-7ce5-4faf-8441-e23ce3867b37">
	<bqbiol:is>
	<rdf:Bag>
	<rdf:li rdf:resource="http://identifiers.org/kegg.compound/C00010"/>
	</rdf:Bag>
	</bqbiol:is>
	</rdf:Description>
	</rdf:RDF>
	</annotation>
            </species>
      <species boundaryCondition="false" compartment="C_pero" constant="false" fbc:charge="0" fbc:chemicalFormula="C5H6O6" hasOnlySubstanceUnits="false" id="M_C01127__pero" initialAmount="1" metaid="_2a0b3cd8-8358-4259-bb09-c850f52745ee" name="4-Hydroxy-2-oxoglutarate">
        <annotation>
	<rdf:RDF xmlns:rdf="http://www.w3.org/1999/02/22-rdf-syntax-ns#" xmlns:bqbiol="http://biomodels.net/biology-qualifiers/">
	<rdf:Description rdf:about="#_2a0b3cd8-8358-4259-bb09-c850f52745ee">
	<bqbiol:is>
	<rdf:Bag>
	<rdf:li rdf:resource="http://identifiers.org/kegg.compound/C01127"/>
	</rdf:Bag>
	</bqbiol:is>
	</rdf:Description>
	</rdf:RDF>
	</annotation>
            </species>
      <species boundaryCondition="false" compartment="C_pero" constant="false" fbc:charge="0" fbc:chemicalFormula="C37H66N7O17P3S" hasOnlySubstanceUnits="false" id="M_C00154__pero" initialAmount="1" metaid="f34a0b13-7520-4c74-b3cd-0784d6b8dd7e" name="Palmitoyl-CoA">
        <annotation>
	<rdf:RDF xmlns:rdf="http://www.w3.org/1999/02/22-rdf-syntax-ns#" xmlns:bqbiol="http://biomodels.net/biology-qualifiers/">
	<rdf:Description rdf:about="#f34a0b13-7520-4c74-b3cd-0784d6b8dd7e">
	<bqbiol:is>
	<rdf:Bag>
	<rdf:li rdf:resource="http://identifiers.org/kegg.compound/C00154"/>
	</rdf:Bag>
	</bqbiol:is>
	</rdf:Description>
	</rdf:RDF>
	</annotation>
            </species>
      <species boundaryCondition="false" compartment="C_pero" constant="false" fbc:charge="0" fbc:chemicalFormula="C3H6O3" hasOnlySubstanceUnits="false" id="M_C00577__pero" initialAmount="1" metaid="_0f7f7457-9f8f-455b-ae68-536c3da4a7f8" name="D-Glyceraldehyde">
        <annotation>
	<rdf:RDF xmlns:rdf="http://www.w3.org/1999/02/22-rdf-syntax-ns#" xmlns:bqbiol="http://biomodels.net/biology-qualifiers/">
	<rdf:Description rdf:about="#_0f7f7457-9f8f-455b-ae68-536c3da4a7f8">
	<bqbiol:is>
	<rdf:Bag>
	<rdf:li rdf:resource="http://identifiers.org/kegg.compound/C00577"/>
	</rdf:Bag>
	</bqbiol:is>
	</rdf:Description>
	</rdf:RDF>
	</annotation>
            </species>
      <species boundaryCondition="false" compartment="C_pero" constant="false" fbc:charge="0" fbc:chemicalFormula="C4H4O5" hasOnlySubstanceUnits="false" id="M_C00036__pero" initialAmount="1" metaid="becbac65-095e-4126-881e-35ccfa6a5ce9" name="Oxaloacetate">
        <annotation>
	<rdf:RDF xmlns:rdf="http://www.w3.org/1999/02/22-rdf-syntax-ns#" xmlns:bqbiol="http://biomodels.net/biology-qualifiers/">
	<rdf:Description rdf:about="#becbac65-095e-4126-881e-35ccfa6a5ce9">
	<bqbiol:is>
	<rdf:Bag>
	<rdf:li rdf:resource="http://identifiers.org/kegg.compound/C00036"/>
	</rdf:Bag>
	</bqbiol:is>
	</rdf:Description>
	</rdf:RDF>
	</annotation>
            </species>
      <species boundaryCondition="false" compartment="C_pero" constant="false" fbc:charge="0" fbc:chemicalFormula="H2O" hasOnlySubstanceUnits="false" id="M_C00001__pero" initialAmount="1" metaid="fb3e9e0a-bcb6-4351-8aa3-8c169e23deed" name="H2O">
        <annotation>
	<rdf:RDF xmlns:rdf="http://www.w3.org/1999/02/22-rdf-syntax-ns#" xmlns:bqbiol="http://biomodels.net/biology-qualifiers/">
	<rdf:Description rdf:about="#fb3e9e0a-bcb6-4351-8aa3-8c169e23deed">
	<bqbiol:is>
	<rdf:Bag>
	<rdf:li rdf:resource="http://identifiers.org/kegg.compound/C00001"/>
	</rdf:Bag>
	</bqbiol:is>
	</rdf:Description>
	</rdf:RDF>
	</annotation>
            </species>
      <species boundaryCondition="false" compartment="C_pero" constant="false" fbc:charge="0" fbc:chemicalFormula="C39H64N7O17P3S" hasOnlySubstanceUnits="false" id="M_C16162__pero" initialAmount="1" metaid="e2ab08e1-f89b-4aab-9131-96b840252ff0" name="(9Z,12Z,15Z)-Octadecatrienoyl-CoA">
        <annotation>
	<rdf:RDF xmlns:rdf="http://www.w3.org/1999/02/22-rdf-syntax-ns#" xmlns:bqbiol="http://biomodels.net/biology-qualifiers/">
	<rdf:Description rdf:about="#e2ab08e1-f89b-4aab-9131-96b840252ff0">
	<bqbiol:is>
	<rdf:Bag>
	<rdf:li rdf:resource="http://identifiers.org/kegg.compound/C16162"/>
	</rdf:Bag>
	</bqbiol:is>
	</rdf:Description>
	</rdf:RDF>
	</annotation>
            </species>
      <species boundaryCondition="false" compartment="C_pero" constant="false" fbc:charge="0" fbc:chemicalFormula="C7H10O7" hasOnlySubstanceUnits="false" id="M_C04593__pero" initialAmount="1" metaid="_9180ac00-6917-43f9-9652-0b19527feb5d" name="(2S,3R)-3-Hydroxybutane-1,2,3-tricarboxylate">
        <annotation>
	<rdf:RDF xmlns:rdf="http://www.w3.org/1999/02/22-rdf-syntax-ns#" xmlns:bqbiol="http://biomodels.net/biology-qualifiers/">
	<rdf:Description rdf:about="#_9180ac00-6917-43f9-9652-0b19527feb5d">
	<bqbiol:is>
	<rdf:Bag>
	<rdf:li rdf:resource="http://identifiers.org/kegg.compound/C04593"/>
	</rdf:Bag>
	</bqbiol:is>
	</rdf:Description>
	</rdf:RDF>
	</annotation>
            </species>
      <species boundaryCondition="false" compartment="C_pero" constant="false" fbc:charge="0" fbc:chemicalFormula="C20H32O2" hasOnlySubstanceUnits="false" id="M_C00219__pero" initialAmount="1" metaid="_1f698a3a-2598-4bc3-b912-f3d50c185cf3" name="Arachidonate">
        <annotation>
	<rdf:RDF xmlns:rdf="http://www.w3.org/1999/02/22-rdf-syntax-ns#" xmlns:bqbiol="http://biomodels.net/biology-qualifiers/">
	<rdf:Description rdf:about="#_1f698a3a-2598-4bc3-b912-f3d50c185cf3">
	<bqbiol:is>
	<rdf:Bag>
	<rdf:li rdf:resource="http://identifiers.org/kegg.compound/C00219"/>
	</rdf:Bag>
	</bqbiol:is>
	</rdf:Description>
	</rdf:RDF>
	</annotation>
            </species>
      <species boundaryCondition="false" compartment="C_pero" constant="false" fbc:charge="0" fbc:chemicalFormula="C42H53FeN8O6S2" hasOnlySubstanceUnits="false" id="M_C00126__pero" initialAmount="1" metaid="_4a515ed8-4dc6-4cbb-b0ce-6d070dd5cf6f" name="Ferrocytochrome c">
        <annotation>
	<rdf:RDF xmlns:rdf="http://www.w3.org/1999/02/22-rdf-syntax-ns#" xmlns:bqbiol="http://biomodels.net/biology-qualifiers/">
	<rdf:Description rdf:about="#_4a515ed8-4dc6-4cbb-b0ce-6d070dd5cf6f">
	<bqbiol:is>
	<rdf:Bag>
	<rdf:li rdf:resource="http://identifiers.org/kegg.compound/C00126"/>
	</rdf:Bag>
	</bqbiol:is>
	</rdf:Description>
	</rdf:RDF>
	</annotation>
            </species>
      <species boundaryCondition="false" compartment="C_vacu" constant="false" fbc:charge="0" fbc:chemicalFormula="C10H15N5O10P2" hasOnlySubstanceUnits="false" id="M_C00008__vacu" initialAmount="1" metaid="_53bf2b27-fd85-42b6-bea3-0a39570550e4" name="ADP">
        <annotation>
	<rdf:RDF xmlns:rdf="http://www.w3.org/1999/02/22-rdf-syntax-ns#" xmlns:bqbiol="http://biomodels.net/biology-qualifiers/">
	<rdf:Description rdf:about="#_53bf2b27-fd85-42b6-bea3-0a39570550e4">
	<bqbiol:is>
	<rdf:Bag>
	<rdf:li rdf:resource="http://identifiers.org/kegg.compound/C00008"/>
	</rdf:Bag>
	</bqbiol:is>
	</rdf:Description>
	</rdf:RDF>
	</annotation>
            </species>
      <species boundaryCondition="false" compartment="C_vacu" constant="false" fbc:charge="0" fbc:chemicalFormula="C12H19N4O7P2S" hasOnlySubstanceUnits="false" id="M_C00068__vacu" initialAmount="1" metaid="_74336b85-d075-443c-b1a5-a5bc241a871c" name="Thiamin diphosphate">
        <annotation>
	<rdf:RDF xmlns:rdf="http://www.w3.org/1999/02/22-rdf-syntax-ns#" xmlns:bqbiol="http://biomodels.net/biology-qualifiers/">
	<rdf:Description rdf:about="#_74336b85-d075-443c-b1a5-a5bc241a871c">
	<bqbiol:is>
	<rdf:Bag>
	<rdf:li rdf:resource="http://identifiers.org/kegg.compound/C00068"/>
	</rdf:Bag>
	</bqbiol:is>
	</rdf:Description>
	</rdf:RDF>
	</annotation>
            </species>
      <species boundaryCondition="false" compartment="C_vacu" constant="false" fbc:charge="0" fbc:chemicalFormula="C10H14N5O7P" hasOnlySubstanceUnits="false" id="M_C00020__vacu" initialAmount="1" metaid="_4ad6fb0e-a22f-4a8e-abb3-153953edf12e" name="AMP">
        <annotation>
	<rdf:RDF xmlns:rdf="http://www.w3.org/1999/02/22-rdf-syntax-ns#" xmlns:bqbiol="http://biomodels.net/biology-qualifiers/">
	<rdf:Description rdf:about="#_4ad6fb0e-a22f-4a8e-abb3-153953edf12e">
	<bqbiol:is>
	<rdf:Bag>
	<rdf:li rdf:resource="http://identifiers.org/kegg.compound/C00020"/>
	</rdf:Bag>
	</bqbiol:is>
	</rdf:Description>
	</rdf:RDF>
	</annotation>
            </species>
      <species boundaryCondition="false" compartment="C_vacu" constant="false" fbc:charge="0" fbc:chemicalFormula="C12H20N4O10P3S" hasOnlySubstanceUnits="false" id="M_C03028__vacu" initialAmount="1" metaid="_032420ab-ba86-4684-b8e0-011a65349fa8" name="Thiamin triphosphate">
        <annotation>
	<rdf:RDF xmlns:rdf="http://www.w3.org/1999/02/22-rdf-syntax-ns#" xmlns:bqbiol="http://biomodels.net/biology-qualifiers/">
	<rdf:Description rdf:about="#_032420ab-ba86-4684-b8e0-011a65349fa8">
	<bqbiol:is>
	<rdf:Bag>
	<rdf:li rdf:resource="http://identifiers.org/kegg.compound/C03028"/>
	</rdf:Bag>
	</bqbiol:is>
	</rdf:Description>
	</rdf:RDF>
	</annotation>
            </species>
    </listOfSpecies>
    <listOfParameters>
      <parameter constant="true" id="merlin_defaulLB" name="merlin_default_lowerBound" value="-1000"/>
      <parameter constant="true" id="merlin_0_bound" name="merlin_0_bound" value="0"/>
      <parameter constant="true" id="merlin_defaulUB" name="merlin_default_upperBound" value="1000"/>
      <parameter constant="true" id="R_EX_C00031__dra_lb" name="Drain to D-Glucose lower bound" value="-1"/>
      <parameter constant="true" id="R_NGAM__cytop_lb" name="ATP + H2O => Orthophosphate + ADP lower bound" value="3"/>
      <parameter constant="true" id="R_NGAM__cytop_ub" name="ATP + H2O => Orthophosphate + ADP upper bound" value="3"/>
    </listOfParameters>
    <listOfReactions>
      <reaction fbc:lowerFluxBound="merlin_defaulLB" fbc:upperFluxBound="merlin_defaulUB" id="R_TI2903737_CYTMEM__mitmem" name="Oxaloacetate (cytop) + (S)-Malate (mito) &lt;=> Oxaloacetate (mito) + (S)-Malate (cytop)" reversible="true">
        <fbc:geneProductAssociation xmlns:fbc="http://www.sbml.org/sbml/level3/version1/fbc/version2">
          <fbc:geneProductRef fbc:geneProduct="G_CNAG_04712"/>
        </fbc:geneProductAssociation>
        <listOfReactants>
          <speciesReference constant="true" species="M_C00149__mito" stoichiometry="1"/>
          <speciesReference constant="true" species="M_C00036__cytop" stoichiometry="1"/>
        </listOfReactants>
        <listOfProducts>
          <speciesReference constant="true" species="M_C00149__cytop" stoichiometry="1"/>
          <speciesReference constant="true" species="M_C00036__mito" stoichiometry="1"/>
        </listOfProducts>
      </reaction>
      <reaction fbc:lowerFluxBound="merlin_0_bound" fbc:upperFluxBound="merlin_defaulUB" id="R_TI0013384_CYTMEM__cytmem" name="1.0 1-Phosphatidyl-1D-myo-inositol 3,5-bisphosphate (cytop) => 1.0 1-Phosphatidyl-1D-myo-inositol 3,5-bisphosphate (extr)" reversible="false">
        <fbc:geneProductAssociation xmlns:fbc="http://www.sbml.org/sbml/level3/version1/fbc/version2">
          <fbc:geneProductRef fbc:geneProduct="G_CNAG_01055"/>
        </fbc:geneProductAssociation>
        <listOfReactants>
          <speciesReference constant="true" species="M_C11556__cytop" stoichiometry="1"/>
        </listOfReactants>
        <listOfProducts>
          <speciesReference constant="true" species="M_C11556__extr" stoichiometry="1"/>
        </listOfProducts>
      </reaction>
      <reaction fbc:lowerFluxBound="merlin_defaulLB" fbc:upperFluxBound="merlin_defaulUB" id="R_R03417__cytop" metaid="_4e4fb2a3-edd2-4b35-b33e-aa61aaf530e9" name="2-Acyl-sn-glycero-3-phosphoethanolamine + H2O &lt;=> Fatty acid + sn-Glycero-3-phosphoethanolamine" reversible="true">
        <annotation>
	<rdf:RDF xmlns:rdf="http://www.w3.org/1999/02/22-rdf-syntax-ns#" xmlns:bqbiol="http://biomodels.net/biology-qualifiers/">
	<rdf:Description rdf:about="#_4e4fb2a3-edd2-4b35-b33e-aa61aaf530e9">
              <bqbiol:isRelatedTo>
	<rdf:Bag>
	<rdf:li rdf:resource="http://identifiers.org/ec-code/3.1.1.5"/>
	</rdf:Bag>
	</bqbiol:isRelatedTo>
	
	<bqbiol:is>
	<rdf:Bag>
	<rdf:li rdf:resource="http://identifiers.org/kegg.reaction/R03417"/>
	</rdf:Bag>
	</bqbiol:is>
	</rdf:Description>
	</rdf:RDF>
	</annotation>
              <fbc:geneProductAssociation xmlns:fbc="http://www.sbml.org/sbml/level3/version1/fbc/version2">
          <fbc:or>
            <fbc:geneProductRef fbc:geneProduct="G_CNAG_06085"/>
            <fbc:geneProductRef fbc:geneProduct="G_CNAG_01298"/>
          </fbc:or>
        </fbc:geneProductAssociation>
        <listOfReactants>
          <speciesReference constant="true" species="M_C05973__cytop" stoichiometry="1"/>
          <speciesReference constant="true" species="M_C00001__cytop" stoichiometry="1"/>
        </listOfReactants>
        <listOfProducts>
          <speciesReference constant="true" species="M_C01233__cytop" stoichiometry="1"/>
          <speciesReference constant="true" species="M_C00162__cytop" stoichiometry="1"/>
        </listOfProducts>
      </reaction>
      <reaction fbc:lowerFluxBound="merlin_0_bound" fbc:upperFluxBound="merlin_defaulUB" id="R_TO3000450_CYTMEM__cytmem" name="1.0 H2O (cytop) + 1.0 Ergosta-5,7,22,24(28)-tetraen-3beta-ol (extr) + 1.0 ATP (cytop) => 1.0 Ergosta-5,7,22,24(28)-tetraen-3beta-ol (cytop) + 1.0 ADP (cytop) + 1.0 Orthophosphate (cytop)" reversible="false">
        <fbc:geneProductAssociation xmlns:fbc="http://www.sbml.org/sbml/level3/version1/fbc/version2">
          <fbc:or>
            <fbc:geneProductRef fbc:geneProduct="G_CNAG_00796"/>
            <fbc:geneProductRef fbc:geneProduct="G_CNAG_06348"/>
            <fbc:geneProductRef fbc:geneProduct="G_CNAG_00730"/>
            <fbc:geneProductRef fbc:geneProduct="G_CNAG_00869"/>
            <fbc:geneProductRef fbc:geneProduct="G_CNAG_04098"/>
            <fbc:geneProductRef fbc:geneProduct="G_CNAG_07799"/>
            <fbc:geneProductRef fbc:geneProduct="G_CNAG_06338"/>
          </fbc:or>
        </fbc:geneProductAssociation>
        <listOfReactants>
          <speciesReference constant="true" species="M_C05440__extr" stoichiometry="1"/>
          <speciesReference constant="true" species="M_C00002__cytop" stoichiometry="1"/>
          <speciesReference constant="true" species="M_C00001__cytop" stoichiometry="1"/>
        </listOfReactants>
        <listOfProducts>
          <speciesReference constant="true" species="M_C05440__cytop" stoichiometry="1"/>
          <speciesReference constant="true" species="M_C00008__cytop" stoichiometry="1"/>
          <speciesReference constant="true" species="M_C00009__cytop" stoichiometry="1"/>
        </listOfProducts>
      </reaction>
      <reaction fbc:lowerFluxBound="merlin_defaulLB" fbc:upperFluxBound="merlin_defaulUB" id="R_R00269__mito" metaid="a3a4c440-2f2f-4166-97bf-3f05ab0789f8" name="2-Oxoglutaramate + H2O &lt;=> 2-Oxoglutarate + Ammonia" reversible="true">
        <annotation>
	<rdf:RDF xmlns:rdf="http://www.w3.org/1999/02/22-rdf-syntax-ns#" xmlns:bqbiol="http://biomodels.net/biology-qualifiers/">
	<rdf:Description rdf:about="#a3a4c440-2f2f-4166-97bf-3f05ab0789f8">
              <bqbiol:isRelatedTo>
	<rdf:Bag>
	<rdf:li rdf:resource="http://identifiers.org/ec-code/3.5.1.3"/>
	</rdf:Bag>
	</bqbiol:isRelatedTo>
	
	<bqbiol:is>
	<rdf:Bag>
	<rdf:li rdf:resource="http://identifiers.org/kegg.reaction/R00269"/>
	</rdf:Bag>
	</bqbiol:is>
	</rdf:Description>
	</rdf:RDF>
	</annotation>
              <fbc:geneProductAssociation xmlns:fbc="http://www.sbml.org/sbml/level3/version1/fbc/version2">
          <fbc:geneProductRef fbc:geneProduct="G_CNAG_02920"/>
        </fbc:geneProductAssociation>
        <listOfReactants>
          <speciesReference constant="true" species="M_C00940__mito" stoichiometry="1"/>
          <speciesReference constant="true" species="M_C00001__mito" stoichiometry="1"/>
        </listOfReactants>
        <listOfProducts>
          <speciesReference constant="true" species="M_C00026__mito" stoichiometry="1"/>
          <speciesReference constant="true" species="M_C00014__mito" stoichiometry="1"/>
        </listOfProducts>
      </reaction>
      <reaction fbc:lowerFluxBound="merlin_defaulLB" fbc:upperFluxBound="merlin_defaulUB" id="R_R04037__cytop" metaid="_6ecf2f07-014c-44a7-a496-f32c2ca881bb" name="Phosphoribosyl-AMP + H2O &lt;=> 5-(5-Phospho-D-ribosylaminoformimino)-1-(5-phosphoribosyl)-imidazole-4-carboxamide" reversible="true">
        <annotation>
	<rdf:RDF xmlns:rdf="http://www.w3.org/1999/02/22-rdf-syntax-ns#" xmlns:bqbiol="http://biomodels.net/biology-qualifiers/">
	<rdf:Description rdf:about="#_6ecf2f07-014c-44a7-a496-f32c2ca881bb">
              <bqbiol:isRelatedTo>
	<rdf:Bag>
	<rdf:li rdf:resource="http://identifiers.org/ec-code/3.5.4.19"/>
	</rdf:Bag>
	</bqbiol:isRelatedTo>
	
	<bqbiol:is>
	<rdf:Bag>
	<rdf:li rdf:resource="http://identifiers.org/kegg.reaction/R04037"/>
	</rdf:Bag>
	</bqbiol:is>
	</rdf:Description>
	</rdf:RDF>
	</annotation>
              <fbc:geneProductAssociation xmlns:fbc="http://www.sbml.org/sbml/level3/version1/fbc/version2">
          <fbc:geneProductRef fbc:geneProduct="G_CNAG_06830"/>
        </fbc:geneProductAssociation>
        <listOfReactants>
          <speciesReference constant="true" species="M_C00001__cytop" stoichiometry="1"/>
          <speciesReference constant="true" species="M_C02741__cytop" stoichiometry="1"/>
        </listOfReactants>
        <listOfProducts>
          <speciesReference constant="true" species="M_C04896__cytop" stoichiometry="1"/>
        </listOfProducts>
      </reaction>
      <reaction fbc:lowerFluxBound="merlin_0_bound" fbc:upperFluxBound="merlin_defaulUB" id="R_R01465__cytop" metaid="_4a2355a1-db2e-42ec-8f36-9f716749f86b" name="L-Threonine + NAD+ => L-2-Amino-3-oxobutanoic acid + NADH + H+" reversible="false">
        <annotation>
	<rdf:RDF xmlns:rdf="http://www.w3.org/1999/02/22-rdf-syntax-ns#" xmlns:bqbiol="http://biomodels.net/biology-qualifiers/">
	<rdf:Description rdf:about="#_4a2355a1-db2e-42ec-8f36-9f716749f86b">
              <bqbiol:isRelatedTo>
	<rdf:Bag>
	<rdf:li rdf:resource="http://identifiers.org/ec-code/1.1.1.103"/>
	</rdf:Bag>
	</bqbiol:isRelatedTo>
	
	<bqbiol:is>
	<rdf:Bag>
	<rdf:li rdf:resource="http://identifiers.org/kegg.reaction/R01465"/>
	</rdf:Bag>
	</bqbiol:is>
	</rdf:Description>
	</rdf:RDF>
	</annotation>
              <fbc:geneProductAssociation xmlns:fbc="http://www.sbml.org/sbml/level3/version1/fbc/version2">
          <fbc:geneProductRef fbc:geneProduct="G_CNAG_01558"/>
        </fbc:geneProductAssociation>
        <listOfReactants>
          <speciesReference constant="true" species="M_C00188__cytop" stoichiometry="1"/>
          <speciesReference constant="true" species="M_C00003__cytop" stoichiometry="1"/>
        </listOfReactants>
        <listOfProducts>
          <speciesReference constant="true" species="M_C00004__cytop" stoichiometry="1"/>
          <speciesReference constant="true" species="M_C00080__cytop" stoichiometry="1"/>
          <speciesReference constant="true" species="M_C03508__cytop" stoichiometry="1"/>
        </listOfProducts>
      </reaction>
      <reaction fbc:lowerFluxBound="merlin_defaulLB" fbc:upperFluxBound="merlin_defaulUB" id="R_R03321__cytop" metaid="cfdcf914-93d8-4a87-b75f-43e7295e6a27" name="beta-D-Glucose 6-phosphate &lt;=> beta-D-Fructose 6-phosphate" reversible="true">
        <annotation>
	<rdf:RDF xmlns:rdf="http://www.w3.org/1999/02/22-rdf-syntax-ns#" xmlns:bqbiol="http://biomodels.net/biology-qualifiers/">
	<rdf:Description rdf:about="#cfdcf914-93d8-4a87-b75f-43e7295e6a27">
              <bqbiol:isRelatedTo>
	<rdf:Bag>
	<rdf:li rdf:resource="http://identifiers.org/ec-code/5.3.1.9"/>
	</rdf:Bag>
	</bqbiol:isRelatedTo>
	
	<bqbiol:is>
	<rdf:Bag>
	<rdf:li rdf:resource="http://identifiers.org/kegg.reaction/R03321"/>
	</rdf:Bag>
	</bqbiol:is>
	</rdf:Description>
	</rdf:RDF>
	</annotation>
              <fbc:geneProductAssociation xmlns:fbc="http://www.sbml.org/sbml/level3/version1/fbc/version2">
          <fbc:geneProductRef fbc:geneProduct="G_CNAG_03916"/>
        </fbc:geneProductAssociation>
        <listOfReactants>
          <speciesReference constant="true" species="M_C01172__cytop" stoichiometry="1"/>
        </listOfReactants>
        <listOfProducts>
          <speciesReference constant="true" species="M_C05345__cytop" stoichiometry="1"/>
        </listOfProducts>
      </reaction>
      <reaction fbc:lowerFluxBound="merlin_defaulLB" fbc:upperFluxBound="merlin_defaulUB" id="R_R00658__cytop" metaid="_8eaf04f6-327c-4759-825a-74b49b03eddd" name="2-Phospho-D-glycerate &lt;=> Phosphoenolpyruvate + H2O" reversible="true">
        <annotation>
	<rdf:RDF xmlns:rdf="http://www.w3.org/1999/02/22-rdf-syntax-ns#" xmlns:bqbiol="http://biomodels.net/biology-qualifiers/">
	<rdf:Description rdf:about="#_8eaf04f6-327c-4759-825a-74b49b03eddd">
              <bqbiol:isRelatedTo>
	<rdf:Bag>
	<rdf:li rdf:resource="http://identifiers.org/ec-code/4.2.1.11"/>
	</rdf:Bag>
	</bqbiol:isRelatedTo>
	
	<bqbiol:is>
	<rdf:Bag>
	<rdf:li rdf:resource="http://identifiers.org/kegg.reaction/R00658"/>
	</rdf:Bag>
	</bqbiol:is>
	</rdf:Description>
	</rdf:RDF>
	</annotation>
              <fbc:geneProductAssociation xmlns:fbc="http://www.sbml.org/sbml/level3/version1/fbc/version2">
          <fbc:or>
            <fbc:geneProductRef fbc:geneProduct="G_CNAG_03072"/>
            <fbc:geneProductRef fbc:geneProduct="G_CNAG_06868"/>
          </fbc:or>
        </fbc:geneProductAssociation>
        <listOfReactants>
          <speciesReference constant="true" species="M_C00631__cytop" stoichiometry="1"/>
        </listOfReactants>
        <listOfProducts>
          <speciesReference constant="true" species="M_C00074__cytop" stoichiometry="1"/>
          <speciesReference constant="true" species="M_C00001__cytop" stoichiometry="1"/>
        </listOfProducts>
      </reaction>
      <reaction fbc:lowerFluxBound="merlin_0_bound" fbc:upperFluxBound="merlin_defaulUB" id="R_R01652__cytop" metaid="c0b265c9-269c-41a3-af4e-c7736f57b9e4" name="(2S)-2-Isopropyl-3-oxosuccinate => 4-Methyl-2-oxopentanoate + CO2" reversible="false">
        <annotation>
	<rdf:RDF xmlns:rdf="http://www.w3.org/1999/02/22-rdf-syntax-ns#" xmlns:bqbiol="http://biomodels.net/biology-qualifiers/">
	<rdf:Description rdf:about="#c0b265c9-269c-41a3-af4e-c7736f57b9e4">
              <bqbiol:isRelatedTo>
	<rdf:Bag>
	<rdf:li rdf:resource="http://identifiers.org/ec-code/1.1.1.85"/>
	</rdf:Bag>
	</bqbiol:isRelatedTo>
	
	<bqbiol:is>
	<rdf:Bag>
	<rdf:li rdf:resource="http://identifiers.org/kegg.reaction/R01652"/>
	</rdf:Bag>
	</bqbiol:is>
	</rdf:Description>
	</rdf:RDF>
	</annotation>
              <fbc:geneProductAssociation xmlns:fbc="http://www.sbml.org/sbml/level3/version1/fbc/version2">
          <fbc:or>
            <fbc:geneProductRef fbc:geneProduct="G_CNAG_04535"/>
            <fbc:geneProductRef fbc:geneProduct="G_CNAG_00450"/>
            <fbc:geneProductRef fbc:geneProduct="G_CNAG_04468"/>
            <fbc:geneProductRef fbc:geneProduct="G_CNAG_04468"/>
          </fbc:or>
        </fbc:geneProductAssociation>
        <listOfReactants>
          <speciesReference constant="true" species="M_C04236__cytop" stoichiometry="1"/>
        </listOfReactants>
        <listOfProducts>
          <speciesReference constant="true" species="M_C00233__cytop" stoichiometry="1"/>
          <speciesReference constant="true" species="M_C00011__cytop" stoichiometry="1"/>
        </listOfProducts>
      </reaction>
      <reaction fbc:lowerFluxBound="merlin_defaulLB" fbc:upperFluxBound="merlin_defaulUB" id="R_R07890__mito" metaid="_8c4d496f-fb47-4ca2-93cb-d66a5c44077a" name="3-Hydroxy-OPC8-CoA + NAD+ &lt;=> 3-Oxo-OPC8-CoA + NADH + H+" reversible="true">
        <annotation>
	<rdf:RDF xmlns:rdf="http://www.w3.org/1999/02/22-rdf-syntax-ns#" xmlns:bqbiol="http://biomodels.net/biology-qualifiers/">
	<rdf:Description rdf:about="#_8c4d496f-fb47-4ca2-93cb-d66a5c44077a">
              <bqbiol:isRelatedTo>
	<rdf:Bag>
	<rdf:li rdf:resource="http://identifiers.org/ec-code/1.1.1.35"/>
	</rdf:Bag>
	</bqbiol:isRelatedTo>
	
	<bqbiol:is>
	<rdf:Bag>
	<rdf:li rdf:resource="http://identifiers.org/kegg.reaction/R07890"/>
	</rdf:Bag>
	</bqbiol:is>
	</rdf:Description>
	</rdf:RDF>
	</annotation>
              <fbc:geneProductAssociation xmlns:fbc="http://www.sbml.org/sbml/level3/version1/fbc/version2">
          <fbc:or>
            <fbc:geneProductRef fbc:geneProduct="G_CNAG_04308"/>
            <fbc:geneProductRef fbc:geneProduct="G_CNAG_03134"/>
          </fbc:or>
        </fbc:geneProductAssociation>
        <listOfReactants>
          <speciesReference constant="true" species="M_C00003__mito" stoichiometry="1"/>
          <speciesReference constant="true" species="M_C16329__mito" stoichiometry="1"/>
        </listOfReactants>
        <listOfProducts>
          <speciesReference constant="true" species="M_C00080__mito" stoichiometry="1"/>
          <speciesReference constant="true" species="M_C16330__mito" stoichiometry="1"/>
          <speciesReference constant="true" species="M_C00004__mito" stoichiometry="1"/>
        </listOfProducts>
      </reaction>
      <reaction fbc:lowerFluxBound="merlin_0_bound" fbc:upperFluxBound="merlin_defaulUB" id="R_e_DNA__cytop" name="0.8317138007953188 dATP + 0.7890268358217448 dCTP + 0.8327187038762806 dTTP + 0.7837716869229449 dGTP => 3.2372310274162897 PPI + 1 e-DNA" reversible="false">
        <listOfReactants>
          <speciesReference constant="true" species="M_C00286__cytop" stoichiometry="0.783772"/>
          <speciesReference constant="true" species="M_C00459__cytop" stoichiometry="0.832719"/>
          <speciesReference constant="true" species="M_C00458__cytop" stoichiometry="0.789027"/>
          <speciesReference constant="true" species="M_C00131__cytop" stoichiometry="0.831714"/>
        </listOfReactants>
        <listOfProducts>
          <speciesReference constant="true" species="M_C00013__cytop" stoichiometry="3.23723"/>
          <speciesReference constant="true" species="M_e_DNA__cytop" stoichiometry="1"/>
        </listOfProducts>
      </reaction>
      <reaction fbc:lowerFluxBound="merlin_defaulLB" fbc:upperFluxBound="merlin_defaulUB" id="R_R12958__cytop" metaid="ccfc74b4-54ac-438f-9768-66b3d423c3a1" name="2'-Deoxyinosine 5'-phosphate + H2O &lt;=> Deoxyinosine + Orthophosphate" reversible="true">
        <annotation>
	<rdf:RDF xmlns:rdf="http://www.w3.org/1999/02/22-rdf-syntax-ns#" xmlns:bqbiol="http://biomodels.net/biology-qualifiers/">
	<rdf:Description rdf:about="#ccfc74b4-54ac-438f-9768-66b3d423c3a1">
              <bqbiol:isRelatedTo>
	<rdf:Bag>
	<rdf:li rdf:resource="http://identifiers.org/ec-code/3.1.3.89"/>
	<rdf:li rdf:resource="http://identifiers.org/ec-code/3.1.3.5"/>
	</rdf:Bag>
	</bqbiol:isRelatedTo>
	
	<bqbiol:is>
	<rdf:Bag>
	<rdf:li rdf:resource="http://identifiers.org/kegg.reaction/R12958"/>
	</rdf:Bag>
	</bqbiol:is>
	</rdf:Description>
	</rdf:RDF>
	</annotation>
              <fbc:geneProductAssociation xmlns:fbc="http://www.sbml.org/sbml/level3/version1/fbc/version2">
          <fbc:or>
            <fbc:geneProductRef fbc:geneProduct="G_CNAG_01351"/>
            <fbc:geneProductRef fbc:geneProduct="G_CNAG_06617"/>
          </fbc:or>
        </fbc:geneProductAssociation>
        <listOfReactants>
          <speciesReference constant="true" species="M_C00001__cytop" stoichiometry="1"/>
          <speciesReference constant="true" species="M_C06196__cytop" stoichiometry="1"/>
        </listOfReactants>
        <listOfProducts>
          <speciesReference constant="true" species="M_C00009__cytop" stoichiometry="1"/>
          <speciesReference constant="true" species="M_C05512__cytop" stoichiometry="1"/>
        </listOfProducts>
      </reaction>
      <reaction fbc:lowerFluxBound="merlin_0_bound" fbc:upperFluxBound="merlin_defaulUB" id="R_TO1000212_CYTMEM__cytmem" name="1.0 L-Sorbose (extr) + 1.0 H+ (extr) => 1.0 L-Sorbose (cytop) + 1.0 H+ (cytop)" reversible="false">
        <fbc:geneProductAssociation xmlns:fbc="http://www.sbml.org/sbml/level3/version1/fbc/version2">
          <fbc:or>
            <fbc:geneProductRef fbc:geneProduct="G_CNAG_03772"/>
            <fbc:geneProductRef fbc:geneProduct="G_CNAG_03772"/>
            <fbc:geneProductRef fbc:geneProduct="G_CNAG_06963"/>
          </fbc:or>
        </fbc:geneProductAssociation>
        <listOfReactants>
          <speciesReference constant="true" species="M_C00247__extr" stoichiometry="1"/>
          <speciesReference constant="true" species="M_C00080__extr" stoichiometry="1"/>
        </listOfReactants>
        <listOfProducts>
          <speciesReference constant="true" species="M_C00247__cytop" stoichiometry="1"/>
          <speciesReference constant="true" species="M_C00080__cytop" stoichiometry="1"/>
        </listOfProducts>
      </reaction>
      <reaction fbc:lowerFluxBound="merlin_defaulLB" fbc:upperFluxBound="merlin_defaulUB" id="R_R08657__mito" metaid="aaac3683-489f-43bb-b2f3-80f0a0ab25fd" name="sn-Glycerol 3-phosphate + Ubiquinone &lt;=> Glycerone phosphate + Ubiquinol" reversible="true">
        <annotation>
	<rdf:RDF xmlns:rdf="http://www.w3.org/1999/02/22-rdf-syntax-ns#" xmlns:bqbiol="http://biomodels.net/biology-qualifiers/">
	<rdf:Description rdf:about="#aaac3683-489f-43bb-b2f3-80f0a0ab25fd">
              <bqbiol:isRelatedTo>
	<rdf:Bag>
	<rdf:li rdf:resource="http://identifiers.org/ec-code/1.1.5.3"/>
	</rdf:Bag>
	</bqbiol:isRelatedTo>
	
	<bqbiol:is>
	<rdf:Bag>
	<rdf:li rdf:resource="http://identifiers.org/kegg.reaction/R08657"/>
	</rdf:Bag>
	</bqbiol:is>
	</rdf:Description>
	</rdf:RDF>
	</annotation>
              <fbc:geneProductAssociation xmlns:fbc="http://www.sbml.org/sbml/level3/version1/fbc/version2">
          <fbc:or>
            <fbc:geneProductRef fbc:geneProduct="G_CNAG_02814"/>
            <fbc:geneProductRef fbc:geneProduct="G_CNAG_02815"/>
          </fbc:or>
        </fbc:geneProductAssociation>
        <listOfReactants>
          <speciesReference constant="true" species="M_C00399__mito" stoichiometry="1"/>
          <speciesReference constant="true" species="M_C00093__mito" stoichiometry="1"/>
        </listOfReactants>
        <listOfProducts>
          <speciesReference constant="true" species="M_C00390__mito" stoichiometry="1"/>
          <speciesReference constant="true" species="M_C00111__mito" stoichiometry="1"/>
        </listOfProducts>
      </reaction>
      <reaction fbc:lowerFluxBound="merlin_defaulLB" fbc:upperFluxBound="merlin_defaulUB" id="R_T_Thiamin_diphosphate_Mitocohndrial_Transport__mitmem" name="Thiamin diphosphate (cytop) + H+ (cytop) &lt;=> Thiamin diphosphate (mito) + H+ (mito)" reversible="true">
        <fbc:geneProductAssociation xmlns:fbc="http://www.sbml.org/sbml/level3/version1/fbc/version2">
          <fbc:or>
            <fbc:geneProductRef fbc:geneProduct="G_CNAG_06890"/>
            <fbc:geneProductRef fbc:geneProduct="G_CNAG_07695"/>
            <fbc:geneProductRef fbc:geneProduct="G_CNAG_07695"/>
            <fbc:geneProductRef fbc:geneProduct="G_CNAG_07869"/>
            <fbc:geneProductRef fbc:geneProduct="G_CNAG_01925"/>
          </fbc:or>
        </fbc:geneProductAssociation>
        <listOfReactants>
          <speciesReference constant="true" species="M_C00068__cytop" stoichiometry="1"/>
          <speciesReference constant="true" species="M_C00080__cytop" stoichiometry="1"/>
        </listOfReactants>
        <listOfProducts>
          <speciesReference constant="true" species="M_C00080__mito" stoichiometry="1"/>
          <speciesReference constant="true" species="M_C00068__mito" stoichiometry="1"/>
        </listOfProducts>
      </reaction>
      <reaction fbc:lowerFluxBound="merlin_0_bound" fbc:upperFluxBound="merlin_defaulUB" id="R_TO2903032_CYTMEM__cytmem" name="1.0 ITP (cytop) + 1.0 GTP (extr) => 1.0 GTP (cytop) + 1.0 ITP (extr)" reversible="false">
        <fbc:geneProductAssociation xmlns:fbc="http://www.sbml.org/sbml/level3/version1/fbc/version2">
          <fbc:geneProductRef fbc:geneProduct="G_CNAG_02917"/>
        </fbc:geneProductAssociation>
        <listOfReactants>
          <speciesReference constant="true" species="M_C00081__cytop" stoichiometry="1"/>
          <speciesReference constant="true" species="M_C00044__extr" stoichiometry="1"/>
        </listOfReactants>
        <listOfProducts>
          <speciesReference constant="true" species="M_C00081__extr" stoichiometry="1"/>
          <speciesReference constant="true" species="M_C00044__cytop" stoichiometry="1"/>
        </listOfProducts>
      </reaction>
      <reaction fbc:lowerFluxBound="merlin_0_bound" fbc:upperFluxBound="merlin_defaulUB" id="R_R00699__cytop" metaid="_2723a0fb-c926-4e26-abdf-f672c88bbf13" name="L-Phenylalanine => Phenethylamine + CO2" reversible="false">
        <annotation>
	<rdf:RDF xmlns:rdf="http://www.w3.org/1999/02/22-rdf-syntax-ns#" xmlns:bqbiol="http://biomodels.net/biology-qualifiers/">
	<rdf:Description rdf:about="#_2723a0fb-c926-4e26-abdf-f672c88bbf13">
              <bqbiol:isRelatedTo>
	<rdf:Bag>
	<rdf:li rdf:resource="http://identifiers.org/ec-code/4.1.1.53"/>
	<rdf:li rdf:resource="http://identifiers.org/ec-code/4.1.1.28"/>
	</rdf:Bag>
	</bqbiol:isRelatedTo>
	
	<bqbiol:is>
	<rdf:Bag>
	<rdf:li rdf:resource="http://identifiers.org/kegg.reaction/R00699"/>
	</rdf:Bag>
	</bqbiol:is>
	</rdf:Description>
	</rdf:RDF>
	</annotation>
              <fbc:geneProductAssociation xmlns:fbc="http://www.sbml.org/sbml/level3/version1/fbc/version2">
          <fbc:geneProductRef fbc:geneProduct="G_CNAG_00966"/>
        </fbc:geneProductAssociation>
        <listOfReactants>
          <speciesReference constant="true" species="M_C00079__cytop" stoichiometry="1"/>
        </listOfReactants>
        <listOfProducts>
          <speciesReference constant="true" species="M_C05332__cytop" stoichiometry="1"/>
          <speciesReference constant="true" species="M_C00011__cytop" stoichiometry="1"/>
        </listOfProducts>
      </reaction>
      <reaction fbc:lowerFluxBound="merlin_0_bound" fbc:upperFluxBound="merlin_defaulUB" id="R_R04952__cytop" metaid="_61880b52-d4f9-4b59-a5a1-6f29db741e3e" name="Butyryl-[acp] + Malonyl-[acyl-carrier protein] => 3-Oxohexanoyl-[acp] + CO2 + Acyl-carrier protein" reversible="false">
        <annotation>
	<rdf:RDF xmlns:rdf="http://www.w3.org/1999/02/22-rdf-syntax-ns#" xmlns:bqbiol="http://biomodels.net/biology-qualifiers/">
	<rdf:Description rdf:about="#_61880b52-d4f9-4b59-a5a1-6f29db741e3e">
              <bqbiol:isRelatedTo>
	<rdf:Bag>
	<rdf:li rdf:resource="http://identifiers.org/ec-code/2.3.1.86"/>
	<rdf:li rdf:resource="http://identifiers.org/ec-code/2.3.1.85"/>
	<rdf:li rdf:resource="http://identifiers.org/ec-code/2.3.1.41"/>
	<rdf:li rdf:resource="http://identifiers.org/ec-code/2.3.1.179"/>
	</rdf:Bag>
	</bqbiol:isRelatedTo>
	
	<bqbiol:is>
	<rdf:Bag>
	<rdf:li rdf:resource="http://identifiers.org/kegg.reaction/R04952"/>
	</rdf:Bag>
	</bqbiol:is>
	</rdf:Description>
	</rdf:RDF>
	</annotation>
              <fbc:geneProductAssociation xmlns:fbc="http://www.sbml.org/sbml/level3/version1/fbc/version2">
          <fbc:geneProductRef fbc:geneProduct="G_CNAG_02099"/>
        </fbc:geneProductAssociation>
        <listOfReactants>
          <speciesReference constant="true" species="M_C01209__cytop" stoichiometry="1"/>
          <speciesReference constant="true" species="M_C05745__cytop" stoichiometry="1"/>
        </listOfReactants>
        <listOfProducts>
          <speciesReference constant="true" species="M_C00011__cytop" stoichiometry="1"/>
          <speciesReference constant="true" species="M_C05746__cytop" stoichiometry="1"/>
          <speciesReference constant="true" species="M_C00229__cytop" stoichiometry="1"/>
        </listOfProducts>
      </reaction>
      <reaction fbc:lowerFluxBound="merlin_defaulLB" fbc:upperFluxBound="merlin_defaulUB" id="R_R02701__cytop" metaid="b6546994-1c04-4b03-8fcb-3cba291d6f49" name="5-Hydroxy-L-tryptophan &lt;=> Serotonin + CO2" reversible="true">
        <annotation>
	<rdf:RDF xmlns:rdf="http://www.w3.org/1999/02/22-rdf-syntax-ns#" xmlns:bqbiol="http://biomodels.net/biology-qualifiers/">
	<rdf:Description rdf:about="#b6546994-1c04-4b03-8fcb-3cba291d6f49">
              <bqbiol:isRelatedTo>
	<rdf:Bag>
	<rdf:li rdf:resource="http://identifiers.org/ec-code/4.1.1.28"/>
	</rdf:Bag>
	</bqbiol:isRelatedTo>
	
	<bqbiol:is>
	<rdf:Bag>
	<rdf:li rdf:resource="http://identifiers.org/kegg.reaction/R02701"/>
	</rdf:Bag>
	</bqbiol:is>
	</rdf:Description>
	</rdf:RDF>
	</annotation>
              <fbc:geneProductAssociation xmlns:fbc="http://www.sbml.org/sbml/level3/version1/fbc/version2">
          <fbc:geneProductRef fbc:geneProduct="G_CNAG_00966"/>
        </fbc:geneProductAssociation>
        <listOfReactants>
          <speciesReference constant="true" species="M_C00643__cytop" stoichiometry="1"/>
        </listOfReactants>
        <listOfProducts>
          <speciesReference constant="true" species="M_C00011__cytop" stoichiometry="1"/>
          <speciesReference constant="true" species="M_C00780__cytop" stoichiometry="1"/>
        </listOfProducts>
      </reaction>
      <reaction fbc:lowerFluxBound="merlin_defaulLB" fbc:upperFluxBound="merlin_defaulUB" id="R_R01278__cytop" metaid="f8effc9d-e669-40c0-a9c1-b72f7e76bede" name="Palmitoyl-CoA + NADP+ &lt;=> trans-Hexadec-2-enoyl-CoA + NADPH + H+" reversible="true">
        <annotation>
	<rdf:RDF xmlns:rdf="http://www.w3.org/1999/02/22-rdf-syntax-ns#" xmlns:bqbiol="http://biomodels.net/biology-qualifiers/">
	<rdf:Description rdf:about="#f8effc9d-e669-40c0-a9c1-b72f7e76bede">
              <bqbiol:isRelatedTo>
	<rdf:Bag>
	<rdf:li rdf:resource="http://identifiers.org/ec-code/1.3.1.8"/>
	<rdf:li rdf:resource="http://identifiers.org/ec-code/1.3.1.38"/>
	</rdf:Bag>
	</bqbiol:isRelatedTo>
	
	<bqbiol:is>
	<rdf:Bag>
	<rdf:li rdf:resource="http://identifiers.org/kegg.reaction/R01278"/>
	</rdf:Bag>
	</bqbiol:is>
	</rdf:Description>
	</rdf:RDF>
	</annotation>
              <fbc:geneProductAssociation xmlns:fbc="http://www.sbml.org/sbml/level3/version1/fbc/version2">
          <fbc:geneProductRef fbc:geneProduct="G_CNAG_02372"/>
        </fbc:geneProductAssociation>
        <listOfReactants>
          <speciesReference constant="true" species="M_C00006__cytop" stoichiometry="1"/>
          <speciesReference constant="true" species="M_C00154__cytop" stoichiometry="1"/>
        </listOfReactants>
        <listOfProducts>
          <speciesReference constant="true" species="M_C00005__cytop" stoichiometry="1"/>
          <speciesReference constant="true" species="M_C05272__cytop" stoichiometry="1"/>
          <speciesReference constant="true" species="M_C00080__cytop" stoichiometry="1"/>
        </listOfProducts>
      </reaction>
      <reaction fbc:lowerFluxBound="merlin_defaulLB" fbc:upperFluxBound="merlin_defaulUB" id="R_R01956__mito" metaid="_275e4ef9-bc2d-4c28-8531-8e0974299fb5" name="L-Kynurenine + 2-Oxoglutarate &lt;=> 4-(2-Aminophenyl)-2,4-dioxobutanoate + L-Glutamate" reversible="true">
        <annotation>
	<rdf:RDF xmlns:rdf="http://www.w3.org/1999/02/22-rdf-syntax-ns#" xmlns:bqbiol="http://biomodels.net/biology-qualifiers/">
	<rdf:Description rdf:about="#_275e4ef9-bc2d-4c28-8531-8e0974299fb5">
              <bqbiol:isRelatedTo>
	<rdf:Bag>
	<rdf:li rdf:resource="http://identifiers.org/ec-code/2.6.1.7"/>
	</rdf:Bag>
	</bqbiol:isRelatedTo>
	
	<bqbiol:is>
	<rdf:Bag>
	<rdf:li rdf:resource="http://identifiers.org/kegg.reaction/R01956"/>
	</rdf:Bag>
	</bqbiol:is>
	</rdf:Description>
	</rdf:RDF>
	</annotation>
              <fbc:geneProductAssociation xmlns:fbc="http://www.sbml.org/sbml/level3/version1/fbc/version2">
          <fbc:or>
            <fbc:geneProductRef fbc:geneProduct="G_CNAG_00026"/>
            <fbc:geneProductRef fbc:geneProduct="G_CNAG_00026"/>
            <fbc:geneProductRef fbc:geneProduct="G_CNAG_03828"/>
          </fbc:or>
        </fbc:geneProductAssociation>
        <listOfReactants>
          <speciesReference constant="true" species="M_C00328__mito" stoichiometry="1"/>
          <speciesReference constant="true" species="M_C00026__mito" stoichiometry="1"/>
        </listOfReactants>
        <listOfProducts>
          <speciesReference constant="true" species="M_C01252__mito" stoichiometry="1"/>
          <speciesReference constant="true" species="M_C00025__mito" stoichiometry="1"/>
        </listOfProducts>
      </reaction>
      <reaction fbc:lowerFluxBound="merlin_defaulLB" fbc:upperFluxBound="merlin_defaulUB" id="R_T_Ammonia_Transport__cytmem" name="Ammonia (cytop) &lt;=> Ammonia (extr)" reversible="true">
        <listOfReactants>
          <speciesReference constant="true" species="M_C00014__cytop" stoichiometry="1"/>
        </listOfReactants>
        <listOfProducts>
          <speciesReference constant="true" species="M_C00014__extr" stoichiometry="1"/>
        </listOfProducts>
      </reaction>
      <reaction fbc:lowerFluxBound="merlin_defaulLB" fbc:upperFluxBound="merlin_defaulUB" id="R_R11044__cytop" metaid="_277afa50-cf4a-40e3-a034-d76bf44bee02" name="Oxygen (cytop) + 2 H+ (cytop) + 2 Ferrocytochrome b5 (mito) + Palmitoleoyl-CoA (cytop) &lt;=> 2 H2O (cytop) + (9Z,12Z)-Hexadeca-9,12-dienoyl-CoA (cytop) + 2 Ferricytochrome b5 (mito)" reversible="true">
        <annotation>
	<rdf:RDF xmlns:rdf="http://www.w3.org/1999/02/22-rdf-syntax-ns#" xmlns:bqbiol="http://biomodels.net/biology-qualifiers/">
	<rdf:Description rdf:about="#_277afa50-cf4a-40e3-a034-d76bf44bee02">
              <bqbiol:isRelatedTo>
	<rdf:Bag>
	<rdf:li rdf:resource="http://identifiers.org/ec-code/1.14.19.6"/>
	</rdf:Bag>
	</bqbiol:isRelatedTo>
	
	<bqbiol:is>
	<rdf:Bag>
	<rdf:li rdf:resource="http://identifiers.org/kegg.reaction/R11044"/>
	</rdf:Bag>
	</bqbiol:is>
	</rdf:Description>
	</rdf:RDF>
	</annotation>
              <fbc:geneProductAssociation xmlns:fbc="http://www.sbml.org/sbml/level3/version1/fbc/version2">
          <fbc:geneProductRef fbc:geneProduct="G_CNAG_01150"/>
        </fbc:geneProductAssociation>
        <listOfReactants>
          <speciesReference constant="true" species="M_C00007__cytop" stoichiometry="1"/>
          <speciesReference constant="true" species="M_C21072__cytop" stoichiometry="1"/>
          <speciesReference constant="true" species="M_C00999__mito" stoichiometry="2"/>
          <speciesReference constant="true" species="M_C00080__cytop" stoichiometry="2"/>
        </listOfReactants>
        <listOfProducts>
          <speciesReference constant="true" species="M_C21000__cytop" stoichiometry="1"/>
          <speciesReference constant="true" species="M_C00996__mito" stoichiometry="2"/>
          <speciesReference constant="true" species="M_C00001__cytop" stoichiometry="2"/>
        </listOfProducts>
      </reaction>
      <reaction fbc:lowerFluxBound="merlin_defaulLB" fbc:upperFluxBound="merlin_defaulUB" id="R_R00158__cytop" metaid="_62416dd4-66c2-4d68-97b5-af2585eb30fd" name="ATP + UMP &lt;=> ADP + UDP" reversible="true">
        <annotation>
	<rdf:RDF xmlns:rdf="http://www.w3.org/1999/02/22-rdf-syntax-ns#" xmlns:bqbiol="http://biomodels.net/biology-qualifiers/">
	<rdf:Description rdf:about="#_62416dd4-66c2-4d68-97b5-af2585eb30fd">
              <bqbiol:isRelatedTo>
	<rdf:Bag>
	<rdf:li rdf:resource="http://identifiers.org/ec-code/2.7.4.22"/>
	<rdf:li rdf:resource="http://identifiers.org/ec-code/2.7.4.14"/>
	<rdf:li rdf:resource="http://identifiers.org/ec-code/2.7.4.4"/>
	</rdf:Bag>
	</bqbiol:isRelatedTo>
	
	<bqbiol:is>
	<rdf:Bag>
	<rdf:li rdf:resource="http://identifiers.org/kegg.reaction/R00158"/>
	</rdf:Bag>
	</bqbiol:is>
	</rdf:Description>
	</rdf:RDF>
	</annotation>
              <fbc:geneProductAssociation xmlns:fbc="http://www.sbml.org/sbml/level3/version1/fbc/version2">
          <fbc:geneProductRef fbc:geneProduct="G_CNAG_05935"/>
        </fbc:geneProductAssociation>
        <listOfReactants>
          <speciesReference constant="true" species="M_C00002__cytop" stoichiometry="1"/>
          <speciesReference constant="true" species="M_C00105__cytop" stoichiometry="1"/>
        </listOfReactants>
        <listOfProducts>
          <speciesReference constant="true" species="M_C00015__cytop" stoichiometry="1"/>
          <speciesReference constant="true" species="M_C00008__cytop" stoichiometry="1"/>
        </listOfProducts>
      </reaction>
      <reaction fbc:lowerFluxBound="merlin_0_bound" fbc:upperFluxBound="merlin_defaulUB" id="R_TO1000064_CYTMEM__cytmem" name="1.0 L-Ornithine (extr) + 1.0 H+ (extr) => 1.0 H+ (cytop) + 1.0 L-Ornithine (cytop)" reversible="false">
        <fbc:geneProductAssociation xmlns:fbc="http://www.sbml.org/sbml/level3/version1/fbc/version2">
          <fbc:or>
            <fbc:geneProductRef fbc:geneProduct="G_CNAG_02539"/>
            <fbc:geneProductRef fbc:geneProduct="G_CNAG_01118"/>
            <fbc:geneProductRef fbc:geneProduct="G_CNAG_07367"/>
            <fbc:geneProductRef fbc:geneProduct="G_CNAG_07449"/>
            <fbc:geneProductRef fbc:geneProduct="G_CNAG_07449"/>
            <fbc:geneProductRef fbc:geneProduct="G_CNAG_07902"/>
            <fbc:geneProductRef fbc:geneProduct="G_CNAG_07902"/>
            <fbc:geneProductRef fbc:geneProduct="G_CNAG_05345"/>
            <fbc:geneProductRef fbc:geneProduct="G_CNAG_05345"/>
          </fbc:or>
        </fbc:geneProductAssociation>
        <listOfReactants>
          <speciesReference constant="true" species="M_C00080__extr" stoichiometry="1"/>
          <speciesReference constant="true" species="M_C00077__extr" stoichiometry="1"/>
        </listOfReactants>
        <listOfProducts>
          <speciesReference constant="true" species="M_C00077__cytop" stoichiometry="1"/>
          <speciesReference constant="true" species="M_C00080__cytop" stoichiometry="1"/>
        </listOfProducts>
      </reaction>
      <reaction fbc:lowerFluxBound="merlin_0_bound" fbc:upperFluxBound="merlin_defaulUB" id="R_EX_C00188__dra" name="Drain to L-Threonine" reversible="false">
        <listOfReactants>
          <speciesReference constant="true" species="M_C00188__extr" stoichiometry="1"/>
        </listOfReactants>
      </reaction>
      <reaction fbc:lowerFluxBound="merlin_0_bound" fbc:upperFluxBound="merlin_defaulUB" id="R_TO1000117_CYTMEM__cytmem" name="1.0 D-Alanine (extr) + 1.0 H+ (extr) => 1.0 D-Alanine (cytop) + 1.0 H+ (cytop)" reversible="false">
        <fbc:geneProductAssociation xmlns:fbc="http://www.sbml.org/sbml/level3/version1/fbc/version2">
          <fbc:or>
            <fbc:geneProductRef fbc:geneProduct="G_CNAG_02539"/>
            <fbc:geneProductRef fbc:geneProduct="G_CNAG_01118"/>
            <fbc:geneProductRef fbc:geneProduct="G_CNAG_07367"/>
            <fbc:geneProductRef fbc:geneProduct="G_CNAG_07449"/>
            <fbc:geneProductRef fbc:geneProduct="G_CNAG_07449"/>
            <fbc:geneProductRef fbc:geneProduct="G_CNAG_07902"/>
            <fbc:geneProductRef fbc:geneProduct="G_CNAG_07902"/>
            <fbc:geneProductRef fbc:geneProduct="G_CNAG_05345"/>
            <fbc:geneProductRef fbc:geneProduct="G_CNAG_05345"/>
          </fbc:or>
        </fbc:geneProductAssociation>
        <listOfReactants>
          <speciesReference constant="true" species="M_C00133__extr" stoichiometry="1"/>
          <speciesReference constant="true" species="M_C00080__extr" stoichiometry="1"/>
        </listOfReactants>
        <listOfProducts>
          <speciesReference constant="true" species="M_C00133__cytop" stoichiometry="1"/>
          <speciesReference constant="true" species="M_C00080__cytop" stoichiometry="1"/>
        </listOfProducts>
      </reaction>
      <reaction fbc:lowerFluxBound="merlin_0_bound" fbc:upperFluxBound="merlin_defaulUB" id="R_EX_C05839__dra" name="Drain to cis-beta-D-Glucosyl-2-hydroxycinnamate" reversible="false">
        <listOfReactants>
          <speciesReference constant="true" species="M_C05839__extr" stoichiometry="1"/>
        </listOfReactants>
      </reaction>
      <reaction fbc:lowerFluxBound="merlin_defaulLB" fbc:upperFluxBound="merlin_defaulUB" id="R_R03362__cytop" metaid="_7f188611-48d7-437d-ab03-179e6121c05c" name="ATP + 1-Phosphatidyl-D-myo-inositol &lt;=> ADP + 1-Phosphatidyl-1D-myo-inositol 3-phosphate" reversible="true">
        <annotation>
	<rdf:RDF xmlns:rdf="http://www.w3.org/1999/02/22-rdf-syntax-ns#" xmlns:bqbiol="http://biomodels.net/biology-qualifiers/">
	<rdf:Description rdf:about="#_7f188611-48d7-437d-ab03-179e6121c05c">
              <bqbiol:isRelatedTo>
	<rdf:Bag>
	<rdf:li rdf:resource="http://identifiers.org/ec-code/2.7.1.154"/>
	</rdf:Bag>
	</bqbiol:isRelatedTo>
	
	<bqbiol:is>
	<rdf:Bag>
	<rdf:li rdf:resource="http://identifiers.org/kegg.reaction/R03362"/>
	</rdf:Bag>
	</bqbiol:is>
	</rdf:Description>
	</rdf:RDF>
	</annotation>
              <listOfReactants>
          <speciesReference constant="true" species="M_C01194__cytop" stoichiometry="1"/>
          <speciesReference constant="true" species="M_C00002__cytop" stoichiometry="1"/>
        </listOfReactants>
        <listOfProducts>
          <speciesReference constant="true" species="M_C00008__cytop" stoichiometry="1"/>
          <speciesReference constant="true" species="M_C04549__cytop" stoichiometry="1"/>
        </listOfProducts>
      </reaction>
      <reaction fbc:lowerFluxBound="merlin_defaulLB" fbc:upperFluxBound="merlin_defaulUB" id="R_TI2903785_CYTMEM__mito" name="Succinate (mito) + (S)-Malate (cytop) &lt;=> Succinate (cytop) + (S)-Malate (mito)" reversible="true">
        <fbc:geneProductAssociation xmlns:fbc="http://www.sbml.org/sbml/level3/version1/fbc/version2">
          <fbc:geneProductRef fbc:geneProduct="G_CNAG_04712"/>
        </fbc:geneProductAssociation>
        <listOfReactants>
          <speciesReference constant="true" species="M_C00149__cytop" stoichiometry="1"/>
          <speciesReference constant="true" species="M_C00042__mito" stoichiometry="1"/>
        </listOfReactants>
        <listOfProducts>
          <speciesReference constant="true" species="M_C00149__mito" stoichiometry="1"/>
          <speciesReference constant="true" species="M_C00042__cytop" stoichiometry="1"/>
        </listOfProducts>
      </reaction>
      <reaction fbc:lowerFluxBound="merlin_0_bound" fbc:upperFluxBound="merlin_defaulUB" id="R_EX_C01288__dra" name="Drain to N-Acetyl-D-glucosaminylphosphatidylinositol" reversible="false">
        <listOfReactants>
          <speciesReference constant="true" species="M_C01288__extr" stoichiometry="1"/>
        </listOfReactants>
      </reaction>
      <reaction fbc:lowerFluxBound="merlin_defaulLB" fbc:upperFluxBound="merlin_defaulUB" id="R_R02868__cytop" metaid="ea15b714-671b-4862-b243-ed5828bd6d4f" name="dATP + D-Sorbitol &lt;=> dADP + Sorbitol 6-phosphate" reversible="true">
        <annotation>
	<rdf:RDF xmlns:rdf="http://www.w3.org/1999/02/22-rdf-syntax-ns#" xmlns:bqbiol="http://biomodels.net/biology-qualifiers/">
	<rdf:Description rdf:about="#ea15b714-671b-4862-b243-ed5828bd6d4f">
              <bqbiol:isRelatedTo>
	<rdf:Bag>
	<rdf:li rdf:resource="http://identifiers.org/ec-code/2.7.1.1"/>
	</rdf:Bag>
	</bqbiol:isRelatedTo>
	
	<bqbiol:is>
	<rdf:Bag>
	<rdf:li rdf:resource="http://identifiers.org/kegg.reaction/R02868"/>
	</rdf:Bag>
	</bqbiol:is>
	</rdf:Description>
	</rdf:RDF>
	</annotation>
              <fbc:geneProductAssociation xmlns:fbc="http://www.sbml.org/sbml/level3/version1/fbc/version2">
          <fbc:or>
            <fbc:geneProductRef fbc:geneProduct="G_CNAG_05480"/>
            <fbc:geneProductRef fbc:geneProduct="G_CNAG_05480"/>
          </fbc:or>
        </fbc:geneProductAssociation>
        <listOfReactants>
          <speciesReference constant="true" species="M_C00131__cytop" stoichiometry="1"/>
          <speciesReference constant="true" species="M_C00794__cytop" stoichiometry="1"/>
        </listOfReactants>
        <listOfProducts>
          <speciesReference constant="true" species="M_C01096__cytop" stoichiometry="1"/>
          <speciesReference constant="true" species="M_C00206__cytop" stoichiometry="1"/>
        </listOfProducts>
      </reaction>
      <reaction fbc:lowerFluxBound="merlin_defaulLB" fbc:upperFluxBound="merlin_defaulUB" id="R_R01965__cytop" metaid="c3178477-050c-4b20-9b7e-d4872a7cecad" name="dATP + D-Glucosamine &lt;=> dADP + D-Glucosamine 6-phosphate" reversible="true">
        <annotation>
	<rdf:RDF xmlns:rdf="http://www.w3.org/1999/02/22-rdf-syntax-ns#" xmlns:bqbiol="http://biomodels.net/biology-qualifiers/">
	<rdf:Description rdf:about="#c3178477-050c-4b20-9b7e-d4872a7cecad">
              <bqbiol:isRelatedTo>
	<rdf:Bag>
	<rdf:li rdf:resource="http://identifiers.org/ec-code/2.7.1.1"/>
	</rdf:Bag>
	</bqbiol:isRelatedTo>
	
	<bqbiol:is>
	<rdf:Bag>
	<rdf:li rdf:resource="http://identifiers.org/kegg.reaction/R01965"/>
	</rdf:Bag>
	</bqbiol:is>
	</rdf:Description>
	</rdf:RDF>
	</annotation>
              <fbc:geneProductAssociation xmlns:fbc="http://www.sbml.org/sbml/level3/version1/fbc/version2">
          <fbc:or>
            <fbc:geneProductRef fbc:geneProduct="G_CNAG_05480"/>
            <fbc:geneProductRef fbc:geneProduct="G_CNAG_05480"/>
          </fbc:or>
        </fbc:geneProductAssociation>
        <listOfReactants>
          <speciesReference constant="true" species="M_C00329__cytop" stoichiometry="1"/>
          <speciesReference constant="true" species="M_C00131__cytop" stoichiometry="1"/>
        </listOfReactants>
        <listOfProducts>
          <speciesReference constant="true" species="M_C00206__cytop" stoichiometry="1"/>
          <speciesReference constant="true" species="M_C00352__cytop" stoichiometry="1"/>
        </listOfProducts>
      </reaction>
      <reaction fbc:lowerFluxBound="merlin_defaulLB" fbc:upperFluxBound="merlin_defaulUB" id="R_R04537__cytop" metaid="e23ac132-6cf6-4547-81c7-ad0f87d44103" name="(3R)-3-Hydroxyoctanoyl-[acyl-carrier protein] &lt;=> trans-Oct-2-enoyl-[acp] + H2O" reversible="true">
        <annotation>
	<rdf:RDF xmlns:rdf="http://www.w3.org/1999/02/22-rdf-syntax-ns#" xmlns:bqbiol="http://biomodels.net/biology-qualifiers/">
	<rdf:Description rdf:about="#e23ac132-6cf6-4547-81c7-ad0f87d44103">
              <bqbiol:isRelatedTo>
	<rdf:Bag>
	<rdf:li rdf:resource="http://identifiers.org/ec-code/4.2.1.59"/>
	<rdf:li rdf:resource="http://identifiers.org/ec-code/2.3.1.86"/>
	<rdf:li rdf:resource="http://identifiers.org/ec-code/2.3.1.85"/>
	</rdf:Bag>
	</bqbiol:isRelatedTo>
	
	<bqbiol:is>
	<rdf:Bag>
	<rdf:li rdf:resource="http://identifiers.org/kegg.reaction/R04537"/>
	</rdf:Bag>
	</bqbiol:is>
	</rdf:Description>
	</rdf:RDF>
	</annotation>
              <fbc:geneProductAssociation xmlns:fbc="http://www.sbml.org/sbml/level3/version1/fbc/version2">
          <fbc:or>
            <fbc:geneProductRef fbc:geneProduct="G_CNAG_02099"/>
            <fbc:geneProductRef fbc:geneProduct="G_CNAG_02099"/>
          </fbc:or>
        </fbc:geneProductAssociation>
        <listOfReactants>
          <speciesReference constant="true" species="M_C04620__cytop" stoichiometry="1"/>
        </listOfReactants>
        <listOfProducts>
          <speciesReference constant="true" species="M_C05751__cytop" stoichiometry="1"/>
          <speciesReference constant="true" species="M_C00001__cytop" stoichiometry="1"/>
        </listOfProducts>
      </reaction>
      <reaction fbc:lowerFluxBound="merlin_0_bound" fbc:upperFluxBound="merlin_defaulUB" id="R_R03634__cytop" metaid="a3a52042-66c2-455d-b0bb-91269bbb9ae7" name="H2O + Stachyose => Raffinose + D-Galactose" reversible="false">
        <annotation>
	<rdf:RDF xmlns:rdf="http://www.w3.org/1999/02/22-rdf-syntax-ns#" xmlns:bqbiol="http://biomodels.net/biology-qualifiers/">
	<rdf:Description rdf:about="#a3a52042-66c2-455d-b0bb-91269bbb9ae7">
              <bqbiol:isRelatedTo>
	<rdf:Bag>
	<rdf:li rdf:resource="http://identifiers.org/ec-code/3.2.1.22"/>
	</rdf:Bag>
	</bqbiol:isRelatedTo>
	
	<bqbiol:is>
	<rdf:Bag>
	<rdf:li rdf:resource="http://identifiers.org/kegg.reaction/R03634"/>
	</rdf:Bag>
	</bqbiol:is>
	</rdf:Description>
	</rdf:RDF>
	</annotation>
              <fbc:geneProductAssociation xmlns:fbc="http://www.sbml.org/sbml/level3/version1/fbc/version2">
          <fbc:or>
            <fbc:geneProductRef fbc:geneProduct="G_CNAG_06055"/>
            <fbc:geneProductRef fbc:geneProduct="G_CNAG_03433"/>
          </fbc:or>
        </fbc:geneProductAssociation>
        <listOfReactants>
          <speciesReference constant="true" species="M_C00001__cytop" stoichiometry="1"/>
          <speciesReference constant="true" species="M_C01613__cytop" stoichiometry="1"/>
        </listOfReactants>
        <listOfProducts>
          <speciesReference constant="true" species="M_C00492__cytop" stoichiometry="1"/>
          <speciesReference constant="true" species="M_C00124__cytop" stoichiometry="1"/>
        </listOfProducts>
      </reaction>
      <reaction fbc:lowerFluxBound="merlin_defaulLB" fbc:upperFluxBound="merlin_defaulUB" id="R_R07889__cytop" metaid="_2cec016b-d3d4-4d9c-9271-6b23f11c9980" name="3-Hydroxy-OPC8-CoA &lt;=> trans-2-Enoyl-OPC8-CoA + H2O" reversible="true">
        <annotation>
	<rdf:RDF xmlns:rdf="http://www.w3.org/1999/02/22-rdf-syntax-ns#" xmlns:bqbiol="http://biomodels.net/biology-qualifiers/">
	<rdf:Description rdf:about="#_2cec016b-d3d4-4d9c-9271-6b23f11c9980">
              <bqbiol:isRelatedTo>
	<rdf:Bag>
	<rdf:li rdf:resource="http://identifiers.org/ec-code/4.2.1.74"/>
	</rdf:Bag>
	</bqbiol:isRelatedTo>
	
	<bqbiol:is>
	<rdf:Bag>
	<rdf:li rdf:resource="http://identifiers.org/kegg.reaction/R07889"/>
	</rdf:Bag>
	</bqbiol:is>
	</rdf:Description>
	</rdf:RDF>
	</annotation>
              <listOfReactants>
          <speciesReference constant="true" species="M_C16329__cytop" stoichiometry="1"/>
        </listOfReactants>
        <listOfProducts>
          <speciesReference constant="true" species="M_C16328__cytop" stoichiometry="1"/>
          <speciesReference constant="true" species="M_C00001__cytop" stoichiometry="1"/>
        </listOfProducts>
      </reaction>
      <reaction fbc:lowerFluxBound="merlin_0_bound" fbc:upperFluxBound="merlin_defaulUB" id="R_R02731__cytop" metaid="_21d520a3-7cfe-4035-a1d4-d42285255d1a" name="beta-D-Fructose 2,6-bisphosphate + H2O => beta-D-Fructose 6-phosphate + Orthophosphate" reversible="false">
        <annotation>
	<rdf:RDF xmlns:rdf="http://www.w3.org/1999/02/22-rdf-syntax-ns#" xmlns:bqbiol="http://biomodels.net/biology-qualifiers/">
	<rdf:Description rdf:about="#_21d520a3-7cfe-4035-a1d4-d42285255d1a">
              <bqbiol:isRelatedTo>
	<rdf:Bag>
	<rdf:li rdf:resource="http://identifiers.org/ec-code/3.1.3.46"/>
	</rdf:Bag>
	</bqbiol:isRelatedTo>
	
	<bqbiol:is>
	<rdf:Bag>
	<rdf:li rdf:resource="http://identifiers.org/kegg.reaction/R02731"/>
	</rdf:Bag>
	</bqbiol:is>
	</rdf:Description>
	</rdf:RDF>
	</annotation>
              <fbc:geneProductAssociation xmlns:fbc="http://www.sbml.org/sbml/level3/version1/fbc/version2">
          <fbc:geneProductRef fbc:geneProduct="G_CNAG_07372"/>
        </fbc:geneProductAssociation>
        <listOfReactants>
          <speciesReference constant="true" species="M_C00665__cytop" stoichiometry="1"/>
          <speciesReference constant="true" species="M_C00001__cytop" stoichiometry="1"/>
        </listOfReactants>
        <listOfProducts>
          <speciesReference constant="true" species="M_C00009__cytop" stoichiometry="1"/>
          <speciesReference constant="true" species="M_C05345__cytop" stoichiometry="1"/>
        </listOfProducts>
      </reaction>
      <reaction fbc:lowerFluxBound="merlin_defaulLB" fbc:upperFluxBound="merlin_defaulUB" id="R_R04922__cytop" metaid="_55826e8a-66e3-4ce5-ad52-772b48762fc1" name="CMP-N-trimethyl-2-aminoethylphosphonate + 1,2-Diacyl-sn-glycerol &lt;=> CMP + Diacylglyceryl-N-trimethyl-2-aminoethylphosphonate" reversible="true">
        <annotation>
	<rdf:RDF xmlns:rdf="http://www.w3.org/1999/02/22-rdf-syntax-ns#" xmlns:bqbiol="http://biomodels.net/biology-qualifiers/">
	<rdf:Description rdf:about="#_55826e8a-66e3-4ce5-ad52-772b48762fc1">
              <bqbiol:isRelatedTo>
	<rdf:Bag>
	<rdf:li rdf:resource="http://identifiers.org/ec-code/2.7.8.2"/>
	</rdf:Bag>
	</bqbiol:isRelatedTo>
	
	<bqbiol:is>
	<rdf:Bag>
	<rdf:li rdf:resource="http://identifiers.org/kegg.reaction/R04922"/>
	</rdf:Bag>
	</bqbiol:is>
	</rdf:Description>
	</rdf:RDF>
	</annotation>
              <fbc:geneProductAssociation xmlns:fbc="http://www.sbml.org/sbml/level3/version1/fbc/version2">
          <fbc:geneProductRef fbc:geneProduct="G_CNAG_06543"/>
        </fbc:geneProductAssociation>
        <listOfReactants>
          <speciesReference constant="true" species="M_C00641__cytop" stoichiometry="1"/>
          <speciesReference constant="true" species="M_C05674__cytop" stoichiometry="1"/>
        </listOfReactants>
        <listOfProducts>
          <speciesReference constant="true" species="M_C05676__cytop" stoichiometry="1"/>
          <speciesReference constant="true" species="M_C00055__cytop" stoichiometry="1"/>
        </listOfProducts>
      </reaction>
      <reaction fbc:lowerFluxBound="merlin_0_bound" fbc:upperFluxBound="merlin_defaulUB" id="R_EX_C00147__dra" name="Drain to Adenine" reversible="false">
        <listOfReactants>
          <speciesReference constant="true" species="M_C00147__extr" stoichiometry="1"/>
        </listOfReactants>
      </reaction>
      <reaction fbc:lowerFluxBound="merlin_0_bound" fbc:upperFluxBound="merlin_defaulUB" id="R_TO3000946_CYTMEM__cytmem" name="1.0 H2O (cytop) + 1.0 Hexadecanoic acid (extr) + 1.0 ATP (cytop) => 1.0 Hexadecanoic acid (cytop) + 1.0 ADP (cytop) + 1.0 Orthophosphate (cytop)" reversible="false">
        <fbc:geneProductAssociation xmlns:fbc="http://www.sbml.org/sbml/level3/version1/fbc/version2">
          <fbc:or>
            <fbc:geneProductRef fbc:geneProduct="G_CNAG_00796"/>
            <fbc:geneProductRef fbc:geneProduct="G_CNAG_02764"/>
          </fbc:or>
        </fbc:geneProductAssociation>
        <listOfReactants>
          <speciesReference constant="true" species="M_C00249__extr" stoichiometry="1"/>
          <speciesReference constant="true" species="M_C00002__cytop" stoichiometry="1"/>
          <speciesReference constant="true" species="M_C00001__cytop" stoichiometry="1"/>
        </listOfReactants>
        <listOfProducts>
          <speciesReference constant="true" species="M_C00008__cytop" stoichiometry="1"/>
          <speciesReference constant="true" species="M_C00249__cytop" stoichiometry="1"/>
          <speciesReference constant="true" species="M_C00009__cytop" stoichiometry="1"/>
        </listOfProducts>
      </reaction>
      <reaction fbc:lowerFluxBound="merlin_0_bound" fbc:upperFluxBound="merlin_defaulUB" id="R_EX_C00075__dra" name="Drain to UTP" reversible="false">
        <listOfReactants>
          <speciesReference constant="true" species="M_C00075__extr" stoichiometry="1"/>
        </listOfReactants>
      </reaction>
      <reaction fbc:lowerFluxBound="merlin_defaulLB" fbc:upperFluxBound="merlin_defaulUB" id="R_R12851__cytop" metaid="c9570152-72d7-4d20-b48e-7bf3000a3a62" name="N6-Succino-2-amino-2'-deoxyadenylate &lt;=> dZMP + Fumarate" reversible="true">
        <annotation>
	<rdf:RDF xmlns:rdf="http://www.w3.org/1999/02/22-rdf-syntax-ns#" xmlns:bqbiol="http://biomodels.net/biology-qualifiers/">
	<rdf:Description rdf:about="#c9570152-72d7-4d20-b48e-7bf3000a3a62">
              <bqbiol:isRelatedTo>
	<rdf:Bag>
	<rdf:li rdf:resource="http://identifiers.org/ec-code/4.3.2.2"/>
	</rdf:Bag>
	</bqbiol:isRelatedTo>
	
	<bqbiol:is>
	<rdf:Bag>
	<rdf:li rdf:resource="http://identifiers.org/kegg.reaction/R12851"/>
	</rdf:Bag>
	</bqbiol:is>
	</rdf:Description>
	</rdf:RDF>
	</annotation>
              <fbc:geneProductAssociation xmlns:fbc="http://www.sbml.org/sbml/level3/version1/fbc/version2">
          <fbc:geneProductRef fbc:geneProduct="G_CNAG_03270"/>
        </fbc:geneProductAssociation>
        <listOfReactants>
          <speciesReference constant="true" species="M_C22395__cytop" stoichiometry="1"/>
        </listOfReactants>
        <listOfProducts>
          <speciesReference constant="true" species="M_C22441__cytop" stoichiometry="1"/>
          <speciesReference constant="true" species="M_C00122__cytop" stoichiometry="1"/>
        </listOfProducts>
      </reaction>
      <reaction fbc:lowerFluxBound="merlin_defaulLB" fbc:upperFluxBound="merlin_defaulUB" id="R_R05168__cytop" metaid="_4b19b7b6-f179-4551-8428-9e959c317dce" name="N-Acetyl-D-galactosamine 6-phosphate + H2O &lt;=> D-Galactosamine 6-phosphate + Acetate" reversible="true">
        <annotation>
	<rdf:RDF xmlns:rdf="http://www.w3.org/1999/02/22-rdf-syntax-ns#" xmlns:bqbiol="http://biomodels.net/biology-qualifiers/">
	<rdf:Description rdf:about="#_4b19b7b6-f179-4551-8428-9e959c317dce">
              <bqbiol:isRelatedTo>
	<rdf:Bag>
	<rdf:li rdf:resource="http://identifiers.org/ec-code/3.5.1.25"/>
	</rdf:Bag>
	</bqbiol:isRelatedTo>
	
	<bqbiol:is>
	<rdf:Bag>
	<rdf:li rdf:resource="http://identifiers.org/kegg.reaction/R05168"/>
	</rdf:Bag>
	</bqbiol:is>
	</rdf:Description>
	</rdf:RDF>
	</annotation>
              <fbc:geneProductAssociation xmlns:fbc="http://www.sbml.org/sbml/level3/version1/fbc/version2">
          <fbc:geneProductRef fbc:geneProduct="G_CNAG_06190"/>
        </fbc:geneProductAssociation>
        <listOfReactants>
          <speciesReference constant="true" species="M_C06376__cytop" stoichiometry="1"/>
          <speciesReference constant="true" species="M_C00001__cytop" stoichiometry="1"/>
        </listOfReactants>
        <listOfProducts>
          <speciesReference constant="true" species="M_C06377__cytop" stoichiometry="1"/>
          <speciesReference constant="true" species="M_C00033__cytop" stoichiometry="1"/>
        </listOfProducts>
      </reaction>
      <reaction fbc:lowerFluxBound="merlin_0_bound" fbc:upperFluxBound="merlin_defaulUB" id="R_R00010__cytop" metaid="d4e572ae-4eea-486d-afbf-6f21fc3da681" name="alpha,alpha-Trehalose + H2O => 2 D-Glucose" reversible="false">
        <annotation>
	<rdf:RDF xmlns:rdf="http://www.w3.org/1999/02/22-rdf-syntax-ns#" xmlns:bqbiol="http://biomodels.net/biology-qualifiers/">
	<rdf:Description rdf:about="#d4e572ae-4eea-486d-afbf-6f21fc3da681">
              <bqbiol:isRelatedTo>
	<rdf:Bag>
	<rdf:li rdf:resource="http://identifiers.org/ec-code/3.2.1.28"/>
	</rdf:Bag>
	</bqbiol:isRelatedTo>
	
	<bqbiol:is>
	<rdf:Bag>
	<rdf:li rdf:resource="http://identifiers.org/kegg.reaction/R00010"/>
	</rdf:Bag>
	</bqbiol:is>
	</rdf:Description>
	</rdf:RDF>
	</annotation>
              <fbc:geneProductAssociation xmlns:fbc="http://www.sbml.org/sbml/level3/version1/fbc/version2">
          <fbc:or>
            <fbc:geneProductRef fbc:geneProduct="G_CNAG_05077"/>
            <fbc:geneProductRef fbc:geneProduct="G_CNAG_03525"/>
            <fbc:geneProductRef fbc:geneProduct="G_CNAG_03785"/>
          </fbc:or>
        </fbc:geneProductAssociation>
        <listOfReactants>
          <speciesReference constant="true" species="M_C01083__cytop" stoichiometry="1"/>
          <speciesReference constant="true" species="M_C00001__cytop" stoichiometry="1"/>
        </listOfReactants>
        <listOfProducts>
          <speciesReference constant="true" species="M_C00031__cytop" stoichiometry="2"/>
        </listOfProducts>
      </reaction>
      <reaction fbc:lowerFluxBound="merlin_defaulLB" fbc:upperFluxBound="merlin_defaulUB" id="R_R01682__cytop" metaid="_25314f09-0153-4893-a642-bd1dbb3cc075" name="L-Cysteate &lt;=> Taurine + CO2" reversible="true">
        <annotation>
	<rdf:RDF xmlns:rdf="http://www.w3.org/1999/02/22-rdf-syntax-ns#" xmlns:bqbiol="http://biomodels.net/biology-qualifiers/">
	<rdf:Description rdf:about="#_25314f09-0153-4893-a642-bd1dbb3cc075">
              <bqbiol:isRelatedTo>
	<rdf:Bag>
	<rdf:li rdf:resource="http://identifiers.org/ec-code/4.1.1.15"/>
	<rdf:li rdf:resource="http://identifiers.org/ec-code/4.1.1.29"/>
	</rdf:Bag>
	</bqbiol:isRelatedTo>
	
	<bqbiol:is>
	<rdf:Bag>
	<rdf:li rdf:resource="http://identifiers.org/kegg.reaction/R01682"/>
	</rdf:Bag>
	</bqbiol:is>
	</rdf:Description>
	</rdf:RDF>
	</annotation>
              <fbc:geneProductAssociation xmlns:fbc="http://www.sbml.org/sbml/level3/version1/fbc/version2">
          <fbc:geneProductRef fbc:geneProduct="G_CNAG_05260"/>
        </fbc:geneProductAssociation>
        <listOfReactants>
          <speciesReference constant="true" species="M_C00506__cytop" stoichiometry="1"/>
        </listOfReactants>
        <listOfProducts>
          <speciesReference constant="true" species="M_C00245__cytop" stoichiometry="1"/>
          <speciesReference constant="true" species="M_C00011__cytop" stoichiometry="1"/>
        </listOfProducts>
      </reaction>
      <reaction fbc:lowerFluxBound="merlin_defaulLB" fbc:upperFluxBound="merlin_defaulUB" id="R_R00848__mito" metaid="d4a90ad1-2ab9-42ae-a796-aba952adb344" name="sn-Glycerol 3-phosphate + FAD &lt;=> Glycerone phosphate + FADH2" reversible="true">
        <annotation>
	<rdf:RDF xmlns:rdf="http://www.w3.org/1999/02/22-rdf-syntax-ns#" xmlns:bqbiol="http://biomodels.net/biology-qualifiers/">
	<rdf:Description rdf:about="#d4a90ad1-2ab9-42ae-a796-aba952adb344">
              <bqbiol:isRelatedTo>
	<rdf:Bag>
	<rdf:li rdf:resource="http://identifiers.org/ec-code/1.1.5.3"/>
	</rdf:Bag>
	</bqbiol:isRelatedTo>
	
	<bqbiol:is>
	<rdf:Bag>
	<rdf:li rdf:resource="http://identifiers.org/kegg.reaction/R00848"/>
	</rdf:Bag>
	</bqbiol:is>
	</rdf:Description>
	</rdf:RDF>
	</annotation>
              <fbc:geneProductAssociation xmlns:fbc="http://www.sbml.org/sbml/level3/version1/fbc/version2">
          <fbc:or>
            <fbc:geneProductRef fbc:geneProduct="G_CNAG_02815"/>
            <fbc:geneProductRef fbc:geneProduct="G_CNAG_02814"/>
          </fbc:or>
        </fbc:geneProductAssociation>
        <listOfReactants>
          <speciesReference constant="true" species="M_C00016__mito" stoichiometry="1"/>
          <speciesReference constant="true" species="M_C00093__mito" stoichiometry="1"/>
        </listOfReactants>
        <listOfProducts>
          <speciesReference constant="true" species="M_C01352__mito" stoichiometry="1"/>
          <speciesReference constant="true" species="M_C00111__mito" stoichiometry="1"/>
        </listOfProducts>
      </reaction>
      <reaction fbc:lowerFluxBound="merlin_defaulLB" fbc:upperFluxBound="merlin_defaulUB" id="R_R01718__cytop" metaid="_04998e73-d449-4cc6-8d21-64c7efbe5460" name="Isomaltose + H2O &lt;=> alpha-D-Glucose + D-Glucose" reversible="true">
        <annotation>
	<rdf:RDF xmlns:rdf="http://www.w3.org/1999/02/22-rdf-syntax-ns#" xmlns:bqbiol="http://biomodels.net/biology-qualifiers/">
	<rdf:Description rdf:about="#_04998e73-d449-4cc6-8d21-64c7efbe5460">
              <bqbiol:isRelatedTo>
	<rdf:Bag>
	<rdf:li rdf:resource="http://identifiers.org/ec-code/3.2.1.10"/>
	</rdf:Bag>
	</bqbiol:isRelatedTo>
	
	<bqbiol:is>
	<rdf:Bag>
	<rdf:li rdf:resource="http://identifiers.org/kegg.reaction/R01718"/>
	</rdf:Bag>
	</bqbiol:is>
	</rdf:Description>
	</rdf:RDF>
	</annotation>
              <fbc:geneProductAssociation xmlns:fbc="http://www.sbml.org/sbml/level3/version1/fbc/version2">
          <fbc:geneProductRef fbc:geneProduct="G_CNAG_06260"/>
        </fbc:geneProductAssociation>
        <listOfReactants>
          <speciesReference constant="true" species="M_C00001__cytop" stoichiometry="1"/>
          <speciesReference constant="true" species="M_C00252__cytop" stoichiometry="1"/>
        </listOfReactants>
        <listOfProducts>
          <speciesReference constant="true" species="M_C00031__cytop" stoichiometry="1"/>
          <speciesReference constant="true" species="M_C00267__cytop" stoichiometry="1"/>
        </listOfProducts>
      </reaction>
      <reaction fbc:lowerFluxBound="merlin_0_bound" fbc:upperFluxBound="merlin_defaulUB" id="R_TZ3100038_CYTMEM__cytmem" name="1.0 H2O (cytop) + 1.0 ATP (cytop) + 1.0 H+ (cytop) + 1.0 1-Radyl-2-acyl-sn-glycero-3-phosphocholine (extr) => 1.0 ADP (cytop) + 1.0 Orthophosphate (cytop) + 1.0 1-Radyl-2-acyl-sn-glycero-3-phosphocholine (cytop) + 1.0 H+ (extr)" reversible="false">
        <fbc:geneProductAssociation xmlns:fbc="http://www.sbml.org/sbml/level3/version1/fbc/version2">
          <fbc:or>
            <fbc:geneProductRef fbc:geneProduct="G_CNAG_00383"/>
            <fbc:geneProductRef fbc:geneProduct="G_CNAG_00383"/>
            <fbc:geneProductRef fbc:geneProduct="G_CNAG_05282"/>
          </fbc:or>
        </fbc:geneProductAssociation>
        <listOfReactants>
          <speciesReference constant="true" species="M_C05212__extr" stoichiometry="1"/>
          <speciesReference constant="true" species="M_C00002__cytop" stoichiometry="1"/>
          <speciesReference constant="true" species="M_C00001__cytop" stoichiometry="1"/>
          <speciesReference constant="true" species="M_C00080__cytop" stoichiometry="1"/>
        </listOfReactants>
        <listOfProducts>
          <speciesReference constant="true" species="M_C05212__cytop" stoichiometry="1"/>
          <speciesReference constant="true" species="M_C00008__cytop" stoichiometry="1"/>
          <speciesReference constant="true" species="M_C00080__extr" stoichiometry="1"/>
          <speciesReference constant="true" species="M_C00009__cytop" stoichiometry="1"/>
        </listOfProducts>
      </reaction>
      <reaction fbc:lowerFluxBound="merlin_defaulLB" fbc:upperFluxBound="merlin_defaulUB" id="R_R07389__cytop" metaid="cdf10617-90ae-4c48-8afa-a69905daf806" name="CDP-choline + H+ + 1-Alkyl-2-acylglycerol &lt;=> CMP + 1-Radyl-2-acyl-sn-glycero-3-phosphocholine" reversible="true">
        <annotation>
	<rdf:RDF xmlns:rdf="http://www.w3.org/1999/02/22-rdf-syntax-ns#" xmlns:bqbiol="http://biomodels.net/biology-qualifiers/">
	<rdf:Description rdf:about="#cdf10617-90ae-4c48-8afa-a69905daf806">
              <bqbiol:isRelatedTo>
	<rdf:Bag>
	<rdf:li rdf:resource="http://identifiers.org/ec-code/2.7.8.2"/>
	</rdf:Bag>
	</bqbiol:isRelatedTo>
	
	<bqbiol:is>
	<rdf:Bag>
	<rdf:li rdf:resource="http://identifiers.org/kegg.reaction/R07389"/>
	</rdf:Bag>
	</bqbiol:is>
	</rdf:Description>
	</rdf:RDF>
	</annotation>
              <fbc:geneProductAssociation xmlns:fbc="http://www.sbml.org/sbml/level3/version1/fbc/version2">
          <fbc:geneProductRef fbc:geneProduct="G_CNAG_06543"/>
        </fbc:geneProductAssociation>
        <listOfReactants>
          <speciesReference constant="true" species="M_C00307__cytop" stoichiometry="1"/>
          <speciesReference constant="true" species="M_C03201__cytop" stoichiometry="1"/>
          <speciesReference constant="true" species="M_C00080__cytop" stoichiometry="1"/>
        </listOfReactants>
        <listOfProducts>
          <speciesReference constant="true" species="M_C05212__cytop" stoichiometry="1"/>
          <speciesReference constant="true" species="M_C00055__cytop" stoichiometry="1"/>
        </listOfProducts>
      </reaction>
      <reaction fbc:lowerFluxBound="merlin_0_bound" fbc:upperFluxBound="merlin_defaulUB" id="R_TI3000518_CYTMEM__cytmem" name="1.0 H2O (cytop) + 1.0 Propionyladenylate (cytop) + 1.0 ATP (cytop) => 1.0 Propionyladenylate (extr) + 1.0 ADP (cytop) + 1.0 Orthophosphate (cytop)" reversible="false">
        <fbc:geneProductAssociation xmlns:fbc="http://www.sbml.org/sbml/level3/version1/fbc/version2">
          <fbc:or>
            <fbc:geneProductRef fbc:geneProduct="G_CNAG_00796"/>
            <fbc:geneProductRef fbc:geneProduct="G_CNAG_02764"/>
          </fbc:or>
        </fbc:geneProductAssociation>
        <listOfReactants>
          <speciesReference constant="true" species="M_C05983__cytop" stoichiometry="1"/>
          <speciesReference constant="true" species="M_C00002__cytop" stoichiometry="1"/>
          <speciesReference constant="true" species="M_C00001__cytop" stoichiometry="1"/>
        </listOfReactants>
        <listOfProducts>
          <speciesReference constant="true" species="M_C05983__extr" stoichiometry="1"/>
          <speciesReference constant="true" species="M_C00008__cytop" stoichiometry="1"/>
          <speciesReference constant="true" species="M_C00009__cytop" stoichiometry="1"/>
        </listOfProducts>
      </reaction>
      <reaction fbc:lowerFluxBound="merlin_0_bound" fbc:upperFluxBound="merlin_defaulUB" id="R_TO1000588_CYTMEM__cytmem" name="1.0 D-Sorbitol (extr) + 1.0 H+ (extr) => 1.0 D-Sorbitol (cytop) + 1.0 H+ (cytop)" reversible="false">
        <fbc:geneProductAssociation xmlns:fbc="http://www.sbml.org/sbml/level3/version1/fbc/version2">
          <fbc:or>
            <fbc:geneProductRef fbc:geneProduct="G_CNAG_03772"/>
            <fbc:geneProductRef fbc:geneProduct="G_CNAG_03772"/>
            <fbc:geneProductRef fbc:geneProduct="G_CNAG_06963"/>
          </fbc:or>
        </fbc:geneProductAssociation>
        <listOfReactants>
          <speciesReference constant="true" species="M_C00794__extr" stoichiometry="1"/>
          <speciesReference constant="true" species="M_C00080__extr" stoichiometry="1"/>
        </listOfReactants>
        <listOfProducts>
          <speciesReference constant="true" species="M_C00080__cytop" stoichiometry="1"/>
          <speciesReference constant="true" species="M_C00794__cytop" stoichiometry="1"/>
        </listOfProducts>
      </reaction>
      <reaction fbc:lowerFluxBound="merlin_defaulLB" fbc:upperFluxBound="merlin_defaulUB" id="R_R09245__cytop" metaid="c3a01cf1-cc82-4578-856f-00517797fdf5" name="3 Isopentenyl diphosphate + trans,trans-Farnesyl diphosphate &lt;=> all-trans-Hexaprenyl diphosphate + 3 Diphosphate" reversible="true">
        <annotation>
	<rdf:RDF xmlns:rdf="http://www.w3.org/1999/02/22-rdf-syntax-ns#" xmlns:bqbiol="http://biomodels.net/biology-qualifiers/">
	<rdf:Description rdf:about="#c3a01cf1-cc82-4578-856f-00517797fdf5">
              <bqbiol:isRelatedTo>
	<rdf:Bag>
	<rdf:li rdf:resource="http://identifiers.org/ec-code/2.5.1.83"/>
	</rdf:Bag>
	</bqbiol:isRelatedTo>
	
	<bqbiol:is>
	<rdf:Bag>
	<rdf:li rdf:resource="http://identifiers.org/kegg.reaction/R09245"/>
	</rdf:Bag>
	</bqbiol:is>
	</rdf:Description>
	</rdf:RDF>
	</annotation>
              <fbc:geneProductAssociation xmlns:fbc="http://www.sbml.org/sbml/level3/version1/fbc/version2">
          <fbc:geneProductRef fbc:geneProduct="G_CNAG_04375"/>
        </fbc:geneProductAssociation>
        <listOfReactants>
          <speciesReference constant="true" species="M_C00129__cytop" stoichiometry="3"/>
          <speciesReference constant="true" species="M_C00448__cytop" stoichiometry="1"/>
        </listOfReactants>
        <listOfProducts>
          <speciesReference constant="true" species="M_C00013__cytop" stoichiometry="3"/>
          <speciesReference constant="true" species="M_C01230__cytop" stoichiometry="1"/>
        </listOfProducts>
      </reaction>
      <reaction fbc:lowerFluxBound="merlin_0_bound" fbc:upperFluxBound="merlin_defaulUB" id="R_TO2000118_CYTMEM__cytmem" name="1.0 Putrescine (extr) + 1.0 H+ (cytop) => 1.0 Putrescine (cytop) + 1.0 H+ (extr)" reversible="false">
        <fbc:geneProductAssociation xmlns:fbc="http://www.sbml.org/sbml/level3/version1/fbc/version2">
          <fbc:geneProductRef fbc:geneProduct="G_CNAG_03060"/>
        </fbc:geneProductAssociation>
        <listOfReactants>
          <speciesReference constant="true" species="M_C00134__extr" stoichiometry="1"/>
          <speciesReference constant="true" species="M_C00080__cytop" stoichiometry="1"/>
        </listOfReactants>
        <listOfProducts>
          <speciesReference constant="true" species="M_C00134__cytop" stoichiometry="1"/>
          <speciesReference constant="true" species="M_C00080__extr" stoichiometry="1"/>
        </listOfProducts>
      </reaction>
      <reaction fbc:lowerFluxBound="merlin_defaulLB" fbc:upperFluxBound="merlin_defaulUB" id="R_TR2000083_CYTMEM__cytmem" name="1.0 GDP-mannose (cytop) + 1.0 H+ (extr) &lt;=> 1.0 GDP-mannose (extr) + 1.0 H+ (cytop)" reversible="true">
        <fbc:geneProductAssociation xmlns:fbc="http://www.sbml.org/sbml/level3/version1/fbc/version2">
          <fbc:or>
            <fbc:geneProductRef fbc:geneProduct="G_CNAG_05817"/>
            <fbc:geneProductRef fbc:geneProduct="G_CNAG_03426"/>
          </fbc:or>
        </fbc:geneProductAssociation>
        <listOfReactants>
          <speciesReference constant="true" species="M_C00096__cytop" stoichiometry="1"/>
          <speciesReference constant="true" species="M_C00080__extr" stoichiometry="1"/>
        </listOfReactants>
        <listOfProducts>
          <speciesReference constant="true" species="M_C00096__extr" stoichiometry="1"/>
          <speciesReference constant="true" species="M_C00080__cytop" stoichiometry="1"/>
        </listOfProducts>
      </reaction>
      <reaction fbc:lowerFluxBound="merlin_0_bound" fbc:upperFluxBound="merlin_defaulUB" id="R_TI2903701_CYTMEM__cytmem" name="1.0 dUMP (cytop) + 1.0 dCTP (extr) => 1.0 dUMP (extr) + 1.0 dCTP (cytop)" reversible="false">
        <fbc:geneProductAssociation xmlns:fbc="http://www.sbml.org/sbml/level3/version1/fbc/version2">
          <fbc:geneProductRef fbc:geneProduct="G_CNAG_01288"/>
        </fbc:geneProductAssociation>
        <listOfReactants>
          <speciesReference constant="true" species="M_C00365__cytop" stoichiometry="1"/>
          <speciesReference constant="true" species="M_C00458__extr" stoichiometry="1"/>
        </listOfReactants>
        <listOfProducts>
          <speciesReference constant="true" species="M_C00458__cytop" stoichiometry="1"/>
          <speciesReference constant="true" species="M_C00365__extr" stoichiometry="1"/>
        </listOfProducts>
      </reaction>
      <reaction fbc:lowerFluxBound="merlin_0_bound" fbc:upperFluxBound="merlin_defaulUB" id="R_EX_C03197__dra" name="Drain to (S)-3-Hydroxybutanoate" reversible="false">
        <listOfReactants>
          <speciesReference constant="true" species="M_C03197__extr" stoichiometry="1"/>
        </listOfReactants>
      </reaction>
      <reaction fbc:lowerFluxBound="merlin_0_bound" fbc:upperFluxBound="merlin_defaulUB" id="R_R01737__cytop" metaid="_500f3bdd-eca5-4635-95fd-8de9513d0e40" name="ATP + D-Gluconic acid => ADP + 6-Phospho-D-gluconate" reversible="false">
        <annotation>
	<rdf:RDF xmlns:rdf="http://www.w3.org/1999/02/22-rdf-syntax-ns#" xmlns:bqbiol="http://biomodels.net/biology-qualifiers/">
	<rdf:Description rdf:about="#_500f3bdd-eca5-4635-95fd-8de9513d0e40">
              <bqbiol:isRelatedTo>
	<rdf:Bag>
	<rdf:li rdf:resource="http://identifiers.org/ec-code/2.7.1.12"/>
	</rdf:Bag>
	</bqbiol:isRelatedTo>
	
	<bqbiol:is>
	<rdf:Bag>
	<rdf:li rdf:resource="http://identifiers.org/kegg.reaction/R01737"/>
	</rdf:Bag>
	</bqbiol:is>
	</rdf:Description>
	</rdf:RDF>
	</annotation>
              <fbc:geneProductAssociation xmlns:fbc="http://www.sbml.org/sbml/level3/version1/fbc/version2">
          <fbc:geneProductRef fbc:geneProduct="G_CNAG_03048"/>
        </fbc:geneProductAssociation>
        <listOfReactants>
          <speciesReference constant="true" species="M_C00002__cytop" stoichiometry="1"/>
          <speciesReference constant="true" species="M_C00257__cytop" stoichiometry="1"/>
        </listOfReactants>
        <listOfProducts>
          <speciesReference constant="true" species="M_C00008__cytop" stoichiometry="1"/>
          <speciesReference constant="true" species="M_C00345__cytop" stoichiometry="1"/>
        </listOfProducts>
      </reaction>
      <reaction fbc:lowerFluxBound="merlin_0_bound" fbc:upperFluxBound="merlin_defaulUB" id="R_EX_C00795__dra" name="Drain to D-Tagatose" reversible="false">
        <listOfReactants>
          <speciesReference constant="true" species="M_C00795__extr" stoichiometry="1"/>
        </listOfReactants>
      </reaction>
      <reaction fbc:lowerFluxBound="merlin_defaulLB" fbc:upperFluxBound="merlin_defaulUB" id="R_R02849__cytop" metaid="d81d9813-4436-4ea8-83c1-c5dd7bdee049" name="ITP + D-Hexose &lt;=> IDP + D-Hexose 6-phosphate" reversible="true">
        <annotation>
	<rdf:RDF xmlns:rdf="http://www.w3.org/1999/02/22-rdf-syntax-ns#" xmlns:bqbiol="http://biomodels.net/biology-qualifiers/">
	<rdf:Description rdf:about="#d81d9813-4436-4ea8-83c1-c5dd7bdee049">
              <bqbiol:isRelatedTo>
	<rdf:Bag>
	<rdf:li rdf:resource="http://identifiers.org/ec-code/2.7.1.1"/>
	</rdf:Bag>
	</bqbiol:isRelatedTo>
	
	<bqbiol:is>
	<rdf:Bag>
	<rdf:li rdf:resource="http://identifiers.org/kegg.reaction/R02849"/>
	</rdf:Bag>
	</bqbiol:is>
	</rdf:Description>
	</rdf:RDF>
	</annotation>
              <fbc:geneProductAssociation xmlns:fbc="http://www.sbml.org/sbml/level3/version1/fbc/version2">
          <fbc:or>
            <fbc:geneProductRef fbc:geneProduct="G_CNAG_05480"/>
            <fbc:geneProductRef fbc:geneProduct="G_CNAG_05480"/>
          </fbc:or>
        </fbc:geneProductAssociation>
        <listOfReactants>
          <speciesReference constant="true" species="M_C00081__cytop" stoichiometry="1"/>
          <speciesReference constant="true" species="M_C00738__cytop" stoichiometry="1"/>
        </listOfReactants>
        <listOfProducts>
          <speciesReference constant="true" species="M_C00104__cytop" stoichiometry="1"/>
          <speciesReference constant="true" species="M_C02965__cytop" stoichiometry="1"/>
        </listOfProducts>
      </reaction>
      <reaction fbc:lowerFluxBound="merlin_defaulLB" fbc:upperFluxBound="merlin_defaulUB" id="R_R01009__cytop" metaid="f3085de3-5399-42e1-9eab-44c3f11938f8" name="GDP-mannose + Dolichyl phosphate &lt;=> GDP + Dolichyl phosphate D-mannose" reversible="true">
        <annotation>
	<rdf:RDF xmlns:rdf="http://www.w3.org/1999/02/22-rdf-syntax-ns#" xmlns:bqbiol="http://biomodels.net/biology-qualifiers/">
	<rdf:Description rdf:about="#f3085de3-5399-42e1-9eab-44c3f11938f8">
              <bqbiol:isRelatedTo>
	<rdf:Bag>
	<rdf:li rdf:resource="http://identifiers.org/ec-code/2.4.1.83"/>
	</rdf:Bag>
	</bqbiol:isRelatedTo>
	
	<bqbiol:is>
	<rdf:Bag>
	<rdf:li rdf:resource="http://identifiers.org/kegg.reaction/R01009"/>
	</rdf:Bag>
	</bqbiol:is>
	</rdf:Description>
	</rdf:RDF>
	</annotation>
              <fbc:geneProductAssociation xmlns:fbc="http://www.sbml.org/sbml/level3/version1/fbc/version2">
          <fbc:geneProductRef fbc:geneProduct="G_CNAG_03753"/>
        </fbc:geneProductAssociation>
        <listOfReactants>
          <speciesReference constant="true" species="M_C00110__cytop" stoichiometry="1"/>
          <speciesReference constant="true" species="M_C00096__cytop" stoichiometry="1"/>
        </listOfReactants>
        <listOfProducts>
          <speciesReference constant="true" species="M_C03862__cytop" stoichiometry="1"/>
          <speciesReference constant="true" species="M_C00035__cytop" stoichiometry="1"/>
        </listOfProducts>
      </reaction>
      <reaction fbc:lowerFluxBound="merlin_defaulLB" fbc:upperFluxBound="merlin_defaulUB" id="R_R01778__cytop" metaid="_2131fe9b-d083-4d53-8019-ed1bebd0e3ae" name="(3S)-3-Hydroxyacyl-CoA + NAD+ &lt;=> 3-Oxoacyl-CoA + NADH + H+" reversible="true">
        <annotation>
	<rdf:RDF xmlns:rdf="http://www.w3.org/1999/02/22-rdf-syntax-ns#" xmlns:bqbiol="http://biomodels.net/biology-qualifiers/">
	<rdf:Description rdf:about="#_2131fe9b-d083-4d53-8019-ed1bebd0e3ae">
              <bqbiol:isRelatedTo>
	<rdf:Bag>
	<rdf:li rdf:resource="http://identifiers.org/ec-code/1.1.1.211"/>
	</rdf:Bag>
	</bqbiol:isRelatedTo>
	
	<bqbiol:is>
	<rdf:Bag>
	<rdf:li rdf:resource="http://identifiers.org/kegg.reaction/R01778"/>
	</rdf:Bag>
	</bqbiol:is>
	</rdf:Description>
	</rdf:RDF>
	</annotation>
              <listOfReactants>
          <speciesReference constant="true" species="M_C00640__cytop" stoichiometry="1"/>
          <speciesReference constant="true" species="M_C00003__cytop" stoichiometry="1"/>
        </listOfReactants>
        <listOfProducts>
          <speciesReference constant="true" species="M_C00264__cytop" stoichiometry="1"/>
          <speciesReference constant="true" species="M_C00004__cytop" stoichiometry="1"/>
          <speciesReference constant="true" species="M_C00080__cytop" stoichiometry="1"/>
        </listOfProducts>
      </reaction>
      <reaction fbc:lowerFluxBound="merlin_defaulLB" fbc:upperFluxBound="merlin_defaulUB" id="R_R02055__cytop" metaid="_7d01e447-4dd8-4cb8-9d0e-df6065a841a3" name="Phosphatidylserine &lt;=> Phosphatidylethanolamine + CO2" reversible="true">
        <annotation>
	<rdf:RDF xmlns:rdf="http://www.w3.org/1999/02/22-rdf-syntax-ns#" xmlns:bqbiol="http://biomodels.net/biology-qualifiers/">
	<rdf:Description rdf:about="#_7d01e447-4dd8-4cb8-9d0e-df6065a841a3">
              <bqbiol:isRelatedTo>
	<rdf:Bag>
	<rdf:li rdf:resource="http://identifiers.org/ec-code/4.1.1.65"/>
	</rdf:Bag>
	</bqbiol:isRelatedTo>
	
	<bqbiol:is>
	<rdf:Bag>
	<rdf:li rdf:resource="http://identifiers.org/kegg.reaction/R02055"/>
	</rdf:Bag>
	</bqbiol:is>
	</rdf:Description>
	</rdf:RDF>
	</annotation>
              <fbc:geneProductAssociation xmlns:fbc="http://www.sbml.org/sbml/level3/version1/fbc/version2">
          <fbc:or>
            <fbc:geneProductRef fbc:geneProduct="G_CNAG_03331"/>
            <fbc:geneProductRef fbc:geneProduct="G_CNAG_04792"/>
            <fbc:geneProductRef fbc:geneProduct="G_CNAG_01380"/>
          </fbc:or>
        </fbc:geneProductAssociation>
        <listOfReactants>
          <speciesReference constant="true" species="M_C02737__cytop" stoichiometry="1"/>
        </listOfReactants>
        <listOfProducts>
          <speciesReference constant="true" species="M_C00350__cytop" stoichiometry="1"/>
          <speciesReference constant="true" species="M_C00011__cytop" stoichiometry="1"/>
        </listOfProducts>
      </reaction>
      <reaction fbc:lowerFluxBound="merlin_defaulLB" fbc:upperFluxBound="merlin_defaulUB" id="R_R01759__cytop" metaid="_6a64bea1-f024-4fe8-a81a-0cd356bb20e8" name="NADP+ + L-Arabitol &lt;=> NADPH + L-Arabinose + H+" reversible="true">
        <annotation>
	<rdf:RDF xmlns:rdf="http://www.w3.org/1999/02/22-rdf-syntax-ns#" xmlns:bqbiol="http://biomodels.net/biology-qualifiers/">
	<rdf:Description rdf:about="#_6a64bea1-f024-4fe8-a81a-0cd356bb20e8">
	<bqbiol:is>
	<rdf:Bag>
	<rdf:li rdf:resource="http://identifiers.org/kegg.reaction/R01759"/>
	</rdf:Bag>
	</bqbiol:is>
	</rdf:Description>
	</rdf:RDF>
	</annotation>
              <listOfReactants>
          <speciesReference constant="true" species="M_C00006__cytop" stoichiometry="1"/>
          <speciesReference constant="true" species="M_C00532__cytop" stoichiometry="1"/>
        </listOfReactants>
        <listOfProducts>
          <speciesReference constant="true" species="M_C00005__cytop" stoichiometry="1"/>
          <speciesReference constant="true" species="M_C00259__cytop" stoichiometry="1"/>
          <speciesReference constant="true" species="M_C00080__cytop" stoichiometry="1"/>
        </listOfProducts>
      </reaction>
      <reaction fbc:lowerFluxBound="merlin_defaulLB" fbc:upperFluxBound="merlin_defaulUB" id="R_R01289__cytop" metaid="_0cd0a0c7-060c-4cb7-af3e-fb6bb03adafe" name="L-Serine + L-Homocysteine &lt;=> Cystathionine + H2O" reversible="true">
        <annotation>
	<rdf:RDF xmlns:rdf="http://www.w3.org/1999/02/22-rdf-syntax-ns#" xmlns:bqbiol="http://biomodels.net/biology-qualifiers/">
	<rdf:Description rdf:about="#_0cd0a0c7-060c-4cb7-af3e-fb6bb03adafe">
              <bqbiol:isRelatedTo>
	<rdf:Bag>
	<rdf:li rdf:resource="http://identifiers.org/ec-code/4.2.1.22"/>
	</rdf:Bag>
	</bqbiol:isRelatedTo>
	
	<bqbiol:is>
	<rdf:Bag>
	<rdf:li rdf:resource="http://identifiers.org/kegg.reaction/R01289"/>
	</rdf:Bag>
	</bqbiol:is>
	</rdf:Description>
	</rdf:RDF>
	</annotation>
              <fbc:geneProductAssociation xmlns:fbc="http://www.sbml.org/sbml/level3/version1/fbc/version2">
          <fbc:geneProductRef fbc:geneProduct="G_CNAG_00637"/>
        </fbc:geneProductAssociation>
        <listOfReactants>
          <speciesReference constant="true" species="M_C00065__cytop" stoichiometry="1"/>
          <speciesReference constant="true" species="M_C00155__cytop" stoichiometry="1"/>
        </listOfReactants>
        <listOfProducts>
          <speciesReference constant="true" species="M_C00542__cytop" stoichiometry="1"/>
          <speciesReference constant="true" species="M_C00001__cytop" stoichiometry="1"/>
        </listOfProducts>
      </reaction>
      <reaction fbc:lowerFluxBound="merlin_0_bound" fbc:upperFluxBound="merlin_defaulUB" id="R_EX_C00181__dra" name="Drain to D-Xylose" reversible="false">
        <listOfReactants>
          <speciesReference constant="true" species="M_C00181__extr" stoichiometry="1"/>
        </listOfReactants>
      </reaction>
      <reaction fbc:lowerFluxBound="merlin_defaulLB" fbc:upperFluxBound="merlin_defaulUB" id="R_R07950__cytop" metaid="c6402492-8009-4074-8a2e-d2cddc203e3f" name="(6Z,9Z,12Z,15Z,18Z)-Tetracosapentaenoyl-CoA + Oxygen &lt;=> (2E,6Z,9Z,12Z,15Z,18Z)-Tetracosahexaenoyl-CoA + Hydrogen peroxide" reversible="true">
        <annotation>
	<rdf:RDF xmlns:rdf="http://www.w3.org/1999/02/22-rdf-syntax-ns#" xmlns:bqbiol="http://biomodels.net/biology-qualifiers/">
	<rdf:Description rdf:about="#c6402492-8009-4074-8a2e-d2cddc203e3f">
              <bqbiol:isRelatedTo>
	<rdf:Bag>
	<rdf:li rdf:resource="http://identifiers.org/ec-code/1.3.3.6"/>
	</rdf:Bag>
	</bqbiol:isRelatedTo>
	
	<bqbiol:is>
	<rdf:Bag>
	<rdf:li rdf:resource="http://identifiers.org/kegg.reaction/R07950"/>
	</rdf:Bag>
	</bqbiol:is>
	</rdf:Description>
	</rdf:RDF>
	</annotation>
              <fbc:geneProductAssociation xmlns:fbc="http://www.sbml.org/sbml/level3/version1/fbc/version2">
          <fbc:geneProductRef fbc:geneProduct="G_CNAG_07747"/>
        </fbc:geneProductAssociation>
        <listOfReactants>
          <speciesReference constant="true" species="M_C16172__cytop" stoichiometry="1"/>
          <speciesReference constant="true" species="M_C00007__cytop" stoichiometry="1"/>
        </listOfReactants>
        <listOfProducts>
          <speciesReference constant="true" species="M_C00027__cytop" stoichiometry="1"/>
          <speciesReference constant="true" species="M_C16387__cytop" stoichiometry="1"/>
        </listOfProducts>
      </reaction>
      <reaction fbc:lowerFluxBound="merlin_0_bound" fbc:upperFluxBound="merlin_defaulUB" id="R_EX_C16612__dra" name="Drain to Citalopram aldehyde" reversible="false">
        <listOfReactants>
          <speciesReference constant="true" species="M_C16612__extr" stoichiometry="1"/>
        </listOfReactants>
      </reaction>
      <reaction fbc:lowerFluxBound="merlin_defaulLB" fbc:upperFluxBound="merlin_defaulUB" id="R_R01710__mito" metaid="e3618034-8510-471b-a321-85f11c1ace55" name="Pyridoxamine + H2O + Oxygen &lt;=> Pyridoxal + Ammonia + Hydrogen peroxide" reversible="true">
        <annotation>
	<rdf:RDF xmlns:rdf="http://www.w3.org/1999/02/22-rdf-syntax-ns#" xmlns:bqbiol="http://biomodels.net/biology-qualifiers/">
	<rdf:Description rdf:about="#e3618034-8510-471b-a321-85f11c1ace55">
              <bqbiol:isRelatedTo>
	<rdf:Bag>
	<rdf:li rdf:resource="http://identifiers.org/ec-code/1.4.3.5"/>
	</rdf:Bag>
	</bqbiol:isRelatedTo>
	
	<bqbiol:is>
	<rdf:Bag>
	<rdf:li rdf:resource="http://identifiers.org/kegg.reaction/R01710"/>
	</rdf:Bag>
	</bqbiol:is>
	</rdf:Description>
	</rdf:RDF>
	</annotation>
              <fbc:geneProductAssociation xmlns:fbc="http://www.sbml.org/sbml/level3/version1/fbc/version2">
          <fbc:geneProductRef fbc:geneProduct="G_CNAG_05440"/>
        </fbc:geneProductAssociation>
        <listOfReactants>
          <speciesReference constant="true" species="M_C00534__mito" stoichiometry="1"/>
          <speciesReference constant="true" species="M_C00001__mito" stoichiometry="1"/>
          <speciesReference constant="true" species="M_C00007__mito" stoichiometry="1"/>
        </listOfReactants>
        <listOfProducts>
          <speciesReference constant="true" species="M_C00027__mito" stoichiometry="1"/>
          <speciesReference constant="true" species="M_C00250__mito" stoichiometry="1"/>
          <speciesReference constant="true" species="M_C00014__mito" stoichiometry="1"/>
        </listOfProducts>
      </reaction>
      <reaction fbc:lowerFluxBound="merlin_0_bound" fbc:upperFluxBound="merlin_defaulUB" id="R_R02003__cytop" metaid="dd738316-6ea7-4c00-ab77-cf354e740b69" name="Geranyl diphosphate + Isopentenyl diphosphate => Diphosphate + trans,trans-Farnesyl diphosphate" reversible="false">
        <annotation>
	<rdf:RDF xmlns:rdf="http://www.w3.org/1999/02/22-rdf-syntax-ns#" xmlns:bqbiol="http://biomodels.net/biology-qualifiers/">
	<rdf:Description rdf:about="#dd738316-6ea7-4c00-ab77-cf354e740b69">
              <bqbiol:isRelatedTo>
	<rdf:Bag>
	<rdf:li rdf:resource="http://identifiers.org/ec-code/2.5.1.10"/>
	</rdf:Bag>
	</bqbiol:isRelatedTo>
	
	<bqbiol:is>
	<rdf:Bag>
	<rdf:li rdf:resource="http://identifiers.org/kegg.reaction/R02003"/>
	</rdf:Bag>
	</bqbiol:is>
	</rdf:Description>
	</rdf:RDF>
	</annotation>
              <fbc:geneProductAssociation xmlns:fbc="http://www.sbml.org/sbml/level3/version1/fbc/version2">
          <fbc:or>
            <fbc:geneProductRef fbc:geneProduct="G_CNAG_07780"/>
            <fbc:geneProductRef fbc:geneProduct="G_CNAG_02084"/>
          </fbc:or>
        </fbc:geneProductAssociation>
        <listOfReactants>
          <speciesReference constant="true" species="M_C00341__cytop" stoichiometry="1"/>
          <speciesReference constant="true" species="M_C00129__cytop" stoichiometry="1"/>
        </listOfReactants>
        <listOfProducts>
          <speciesReference constant="true" species="M_C00013__cytop" stoichiometry="1"/>
          <speciesReference constant="true" species="M_C00448__cytop" stoichiometry="1"/>
        </listOfProducts>
      </reaction>
      <reaction fbc:lowerFluxBound="merlin_0_bound" fbc:upperFluxBound="merlin_defaulUB" id="R_TI3002486_CYTMEM__cytmem" name="1.0 H2O (cytop) + 1.0 ATP (cytop) + 1.0 Sinapate (cytop) => 1.0 ADP (cytop) + 1.0 Orthophosphate (cytop) + 1.0 Sinapate (extr)" reversible="false">
        <fbc:geneProductAssociation xmlns:fbc="http://www.sbml.org/sbml/level3/version1/fbc/version2">
          <fbc:or>
            <fbc:geneProductRef fbc:geneProduct="G_CNAG_06909"/>
            <fbc:geneProductRef fbc:geneProduct="G_CNAG_06909"/>
          </fbc:or>
        </fbc:geneProductAssociation>
        <listOfReactants>
          <speciesReference constant="true" species="M_C00002__cytop" stoichiometry="1"/>
          <speciesReference constant="true" species="M_C00001__cytop" stoichiometry="1"/>
          <speciesReference constant="true" species="M_C00482__cytop" stoichiometry="1"/>
        </listOfReactants>
        <listOfProducts>
          <speciesReference constant="true" species="M_C00008__cytop" stoichiometry="1"/>
          <speciesReference constant="true" species="M_C00009__cytop" stoichiometry="1"/>
          <speciesReference constant="true" species="M_C00482__extr" stoichiometry="1"/>
        </listOfProducts>
      </reaction>
      <reaction fbc:lowerFluxBound="merlin_0_bound" fbc:upperFluxBound="merlin_defaulUB" id="R_R00177__cytop" metaid="_13eb039e-df5f-4afc-9999-03723950da1d" name="ATP + H2O + L-Methionine => Orthophosphate + Diphosphate + S-Adenosyl-L-methionine" reversible="false">
        <annotation>
	<rdf:RDF xmlns:rdf="http://www.w3.org/1999/02/22-rdf-syntax-ns#" xmlns:bqbiol="http://biomodels.net/biology-qualifiers/">
	<rdf:Description rdf:about="#_13eb039e-df5f-4afc-9999-03723950da1d">
              <bqbiol:isRelatedTo>
	<rdf:Bag>
	<rdf:li rdf:resource="http://identifiers.org/ec-code/2.5.1.6"/>
	</rdf:Bag>
	</bqbiol:isRelatedTo>
	
	<bqbiol:is>
	<rdf:Bag>
	<rdf:li rdf:resource="http://identifiers.org/kegg.reaction/R00177"/>
	</rdf:Bag>
	</bqbiol:is>
	</rdf:Description>
	</rdf:RDF>
	</annotation>
              <fbc:geneProductAssociation xmlns:fbc="http://www.sbml.org/sbml/level3/version1/fbc/version2">
          <fbc:geneProductRef fbc:geneProduct="G_CNAG_00418"/>
        </fbc:geneProductAssociation>
        <listOfReactants>
          <speciesReference constant="true" species="M_C00073__cytop" stoichiometry="1"/>
          <speciesReference constant="true" species="M_C00002__cytop" stoichiometry="1"/>
          <speciesReference constant="true" species="M_C00001__cytop" stoichiometry="1"/>
        </listOfReactants>
        <listOfProducts>
          <speciesReference constant="true" species="M_C00013__cytop" stoichiometry="1"/>
          <speciesReference constant="true" species="M_C00019__cytop" stoichiometry="1"/>
          <speciesReference constant="true" species="M_C00009__cytop" stoichiometry="1"/>
        </listOfProducts>
      </reaction>
      <reaction fbc:lowerFluxBound="merlin_0_bound" fbc:upperFluxBound="merlin_defaulUB" id="R_R00188__cytop" metaid="_6ebd676e-68ad-4853-a8aa-aaec16d00760" name="Adenosine 3',5'-bisphosphate + H2O => AMP + Orthophosphate" reversible="false">
        <annotation>
	<rdf:RDF xmlns:rdf="http://www.w3.org/1999/02/22-rdf-syntax-ns#" xmlns:bqbiol="http://biomodels.net/biology-qualifiers/">
	<rdf:Description rdf:about="#_6ebd676e-68ad-4853-a8aa-aaec16d00760">
              <bqbiol:isRelatedTo>
	<rdf:Bag>
	<rdf:li rdf:resource="http://identifiers.org/ec-code/3.1.3.97"/>
	<rdf:li rdf:resource="http://identifiers.org/ec-code/3.1.3.7"/>
	</rdf:Bag>
	</bqbiol:isRelatedTo>
	
	<bqbiol:is>
	<rdf:Bag>
	<rdf:li rdf:resource="http://identifiers.org/kegg.reaction/R00188"/>
	</rdf:Bag>
	</bqbiol:is>
	</rdf:Description>
	</rdf:RDF>
	</annotation>
              <fbc:geneProductAssociation xmlns:fbc="http://www.sbml.org/sbml/level3/version1/fbc/version2">
          <fbc:geneProductRef fbc:geneProduct="G_CNAG_07354"/>
        </fbc:geneProductAssociation>
        <listOfReactants>
          <speciesReference constant="true" species="M_C00054__cytop" stoichiometry="1"/>
          <speciesReference constant="true" species="M_C00001__cytop" stoichiometry="1"/>
        </listOfReactants>
        <listOfProducts>
          <speciesReference constant="true" species="M_C00020__cytop" stoichiometry="1"/>
          <speciesReference constant="true" species="M_C00009__cytop" stoichiometry="1"/>
        </listOfProducts>
      </reaction>
      <reaction fbc:lowerFluxBound="merlin_0_bound" fbc:upperFluxBound="merlin_defaulUB" id="R_TO0000035_CYTMEM__cytmem" name="1.0 L-Alanine (extr) => 1.0 L-Alanine (cytop)" reversible="false">
        <fbc:geneProductAssociation xmlns:fbc="http://www.sbml.org/sbml/level3/version1/fbc/version2">
          <fbc:or>
            <fbc:geneProductRef fbc:geneProduct="G_CNAG_01497"/>
            <fbc:geneProductRef fbc:geneProduct="G_CNAG_03845"/>
            <fbc:geneProductRef fbc:geneProduct="G_CNAG_04414"/>
          </fbc:or>
        </fbc:geneProductAssociation>
        <listOfReactants>
          <speciesReference constant="true" species="M_C00041__extr" stoichiometry="1"/>
        </listOfReactants>
        <listOfProducts>
          <speciesReference constant="true" species="M_C00041__cytop" stoichiometry="1"/>
        </listOfProducts>
      </reaction>
      <reaction fbc:lowerFluxBound="merlin_0_bound" fbc:upperFluxBound="merlin_defaulUB" id="R_R02566__cytop" metaid="_3055bf3d-479b-4987-8aff-e71628c21995" name="Betaine aldehyde + NADP+ + H2O => Betaine + NADPH + 2 H+" reversible="false">
        <annotation>
	<rdf:RDF xmlns:rdf="http://www.w3.org/1999/02/22-rdf-syntax-ns#" xmlns:bqbiol="http://biomodels.net/biology-qualifiers/">
	<rdf:Description rdf:about="#_3055bf3d-479b-4987-8aff-e71628c21995">
              <bqbiol:isRelatedTo>
	<rdf:Bag>
	<rdf:li rdf:resource="http://identifiers.org/ec-code/1.2.1.8"/>
	</rdf:Bag>
	</bqbiol:isRelatedTo>
	
	<bqbiol:is>
	<rdf:Bag>
	<rdf:li rdf:resource="http://identifiers.org/kegg.reaction/R02566"/>
	</rdf:Bag>
	</bqbiol:is>
	</rdf:Description>
	</rdf:RDF>
	</annotation>
              <fbc:geneProductAssociation xmlns:fbc="http://www.sbml.org/sbml/level3/version1/fbc/version2">
          <fbc:or>
            <fbc:geneProductRef fbc:geneProduct="G_CNAG_05258"/>
            <fbc:geneProductRef fbc:geneProduct="G_CNAG_06081"/>
          </fbc:or>
        </fbc:geneProductAssociation>
        <listOfReactants>
          <speciesReference constant="true" species="M_C00006__cytop" stoichiometry="1"/>
          <speciesReference constant="true" species="M_C00576__cytop" stoichiometry="1"/>
          <speciesReference constant="true" species="M_C00001__cytop" stoichiometry="1"/>
        </listOfReactants>
        <listOfProducts>
          <speciesReference constant="true" species="M_C00719__cytop" stoichiometry="1"/>
          <speciesReference constant="true" species="M_C00005__cytop" stoichiometry="1"/>
          <speciesReference constant="true" species="M_C00080__cytop" stoichiometry="2"/>
        </listOfProducts>
      </reaction>
      <reaction fbc:lowerFluxBound="merlin_defaulLB" fbc:upperFluxBound="merlin_defaulUB" id="R_R01248__cytop" metaid="_6cc074ea-3950-4424-b3f8-d9e8c9e830ce" name="L-Proline + NAD+ &lt;=> (S)-1-Pyrroline-5-carboxylate + NADH + H+" reversible="true">
        <annotation>
	<rdf:RDF xmlns:rdf="http://www.w3.org/1999/02/22-rdf-syntax-ns#" xmlns:bqbiol="http://biomodels.net/biology-qualifiers/">
	<rdf:Description rdf:about="#_6cc074ea-3950-4424-b3f8-d9e8c9e830ce">
              <bqbiol:isRelatedTo>
	<rdf:Bag>
	<rdf:li rdf:resource="http://identifiers.org/ec-code/1.5.1.2"/>
	</rdf:Bag>
	</bqbiol:isRelatedTo>
	
	<bqbiol:is>
	<rdf:Bag>
	<rdf:li rdf:resource="http://identifiers.org/kegg.reaction/R01248"/>
	</rdf:Bag>
	</bqbiol:is>
	</rdf:Description>
	</rdf:RDF>
	</annotation>
              <fbc:geneProductAssociation xmlns:fbc="http://www.sbml.org/sbml/level3/version1/fbc/version2">
          <fbc:geneProductRef fbc:geneProduct="G_CNAG_05899"/>
        </fbc:geneProductAssociation>
        <listOfReactants>
          <speciesReference constant="true" species="M_C00003__cytop" stoichiometry="1"/>
          <speciesReference constant="true" species="M_C00148__cytop" stoichiometry="1"/>
        </listOfReactants>
        <listOfProducts>
          <speciesReference constant="true" species="M_C03912__cytop" stoichiometry="1"/>
          <speciesReference constant="true" species="M_C00004__cytop" stoichiometry="1"/>
          <speciesReference constant="true" species="M_C00080__cytop" stoichiometry="1"/>
        </listOfProducts>
      </reaction>
      <reaction fbc:lowerFluxBound="merlin_defaulLB" fbc:upperFluxBound="merlin_defaulUB" id="R_R02283__cytop" metaid="a7174341-033a-46dd-b69c-cfac61befcd5" name="N-Acetylornithine + 2-Oxoglutarate &lt;=> N-Acetyl-L-glutamate 5-semialdehyde + L-Glutamate" reversible="true">
        <annotation>
	<rdf:RDF xmlns:rdf="http://www.w3.org/1999/02/22-rdf-syntax-ns#" xmlns:bqbiol="http://biomodels.net/biology-qualifiers/">
	<rdf:Description rdf:about="#a7174341-033a-46dd-b69c-cfac61befcd5">
              <bqbiol:isRelatedTo>
	<rdf:Bag>
	<rdf:li rdf:resource="http://identifiers.org/ec-code/2.6.1.11"/>
	</rdf:Bag>
	</bqbiol:isRelatedTo>
	
	<bqbiol:is>
	<rdf:Bag>
	<rdf:li rdf:resource="http://identifiers.org/kegg.reaction/R02283"/>
	</rdf:Bag>
	</bqbiol:is>
	</rdf:Description>
	</rdf:RDF>
	</annotation>
              <fbc:geneProductAssociation xmlns:fbc="http://www.sbml.org/sbml/level3/version1/fbc/version2">
          <fbc:or>
            <fbc:geneProductRef fbc:geneProduct="G_CNAG_02852"/>
            <fbc:geneProductRef fbc:geneProduct="G_CNAG_04469"/>
            <fbc:geneProductRef fbc:geneProduct="G_CNAG_07802"/>
            <fbc:geneProductRef fbc:geneProduct="G_CNAG_00622"/>
          </fbc:or>
        </fbc:geneProductAssociation>
        <listOfReactants>
          <speciesReference constant="true" species="M_C00437__cytop" stoichiometry="1"/>
          <speciesReference constant="true" species="M_C00026__cytop" stoichiometry="1"/>
        </listOfReactants>
        <listOfProducts>
          <speciesReference constant="true" species="M_C01250__cytop" stoichiometry="1"/>
          <speciesReference constant="true" species="M_C00025__cytop" stoichiometry="1"/>
        </listOfProducts>
      </reaction>
      <reaction fbc:lowerFluxBound="merlin_0_bound" fbc:upperFluxBound="merlin_defaulUB" id="R_TI3001339_CYTMEM__cytmem" name="1.0 Estrone (cytop) + 1.0 H2O (cytop) + 1.0 ATP (cytop) => 1.0 Estrone (extr) + 1.0 ADP (cytop) + 1.0 Orthophosphate (cytop)" reversible="false">
        <fbc:geneProductAssociation xmlns:fbc="http://www.sbml.org/sbml/level3/version1/fbc/version2">
          <fbc:or>
            <fbc:geneProductRef fbc:geneProduct="G_CNAG_06348"/>
            <fbc:geneProductRef fbc:geneProduct="G_CNAG_00730"/>
            <fbc:geneProductRef fbc:geneProduct="G_CNAG_00869"/>
            <fbc:geneProductRef fbc:geneProduct="G_CNAG_04098"/>
            <fbc:geneProductRef fbc:geneProduct="G_CNAG_07799"/>
            <fbc:geneProductRef fbc:geneProduct="G_CNAG_06338"/>
          </fbc:or>
        </fbc:geneProductAssociation>
        <listOfReactants>
          <speciesReference constant="true" species="M_C00468__cytop" stoichiometry="1"/>
          <speciesReference constant="true" species="M_C00002__cytop" stoichiometry="1"/>
          <speciesReference constant="true" species="M_C00001__cytop" stoichiometry="1"/>
        </listOfReactants>
        <listOfProducts>
          <speciesReference constant="true" species="M_C00008__cytop" stoichiometry="1"/>
          <speciesReference constant="true" species="M_C00468__extr" stoichiometry="1"/>
          <speciesReference constant="true" species="M_C00009__cytop" stoichiometry="1"/>
        </listOfProducts>
      </reaction>
      <reaction fbc:lowerFluxBound="merlin_defaulLB" fbc:upperFluxBound="merlin_defaulUB" id="R_R03332__cytop" metaid="_99b85f99-29c0-4e70-802f-2dc9f4fd58da" name="1-Phosphatidyl-D-myo-inositol + H2O &lt;=> Inositol 1-phosphate + 1,2-Diacyl-sn-glycerol" reversible="true">
        <annotation>
	<rdf:RDF xmlns:rdf="http://www.w3.org/1999/02/22-rdf-syntax-ns#" xmlns:bqbiol="http://biomodels.net/biology-qualifiers/">
	<rdf:Description rdf:about="#_99b85f99-29c0-4e70-802f-2dc9f4fd58da">
              <bqbiol:isRelatedTo>
	<rdf:Bag>
	<rdf:li rdf:resource="http://identifiers.org/ec-code/3.1.4.11"/>
	<rdf:li rdf:resource="http://identifiers.org/ec-code/4.6.1.13"/>
	<rdf:li rdf:resource="http://identifiers.org/ec-code/3.1.4.3"/>
	</rdf:Bag>
	</bqbiol:isRelatedTo>
	
	<bqbiol:is>
	<rdf:Bag>
	<rdf:li rdf:resource="http://identifiers.org/kegg.reaction/R03332"/>
	</rdf:Bag>
	</bqbiol:is>
	</rdf:Description>
	</rdf:RDF>
	</annotation>
              <fbc:geneProductAssociation xmlns:fbc="http://www.sbml.org/sbml/level3/version1/fbc/version2">
          <fbc:geneProductRef fbc:geneProduct="G_CNAG_02867"/>
        </fbc:geneProductAssociation>
        <listOfReactants>
          <speciesReference constant="true" species="M_C01194__cytop" stoichiometry="1"/>
          <speciesReference constant="true" species="M_C00001__cytop" stoichiometry="1"/>
        </listOfReactants>
        <listOfProducts>
          <speciesReference constant="true" species="M_C00641__cytop" stoichiometry="1"/>
          <speciesReference constant="true" species="M_C01177__cytop" stoichiometry="1"/>
        </listOfProducts>
      </reaction>
      <reaction fbc:lowerFluxBound="merlin_0_bound" fbc:upperFluxBound="merlin_defaulUB" id="R_R00760__cytop" metaid="_864e7095-2ee1-4b37-a06e-bd2a933ba4c0" name="ATP + D-Fructose => ADP + D-Fructose 6-phosphate" reversible="false">
        <annotation>
	<rdf:RDF xmlns:rdf="http://www.w3.org/1999/02/22-rdf-syntax-ns#" xmlns:bqbiol="http://biomodels.net/biology-qualifiers/">
	<rdf:Description rdf:about="#_864e7095-2ee1-4b37-a06e-bd2a933ba4c0">
              <bqbiol:isRelatedTo>
	<rdf:Bag>
	<rdf:li rdf:resource="http://identifiers.org/ec-code/2.7.1.1"/>
	<rdf:li rdf:resource="http://identifiers.org/ec-code/2.7.1.4"/>
	</rdf:Bag>
	</bqbiol:isRelatedTo>
	
	<bqbiol:is>
	<rdf:Bag>
	<rdf:li rdf:resource="http://identifiers.org/kegg.reaction/R00760"/>
	</rdf:Bag>
	</bqbiol:is>
	</rdf:Description>
	</rdf:RDF>
	</annotation>
              <fbc:geneProductAssociation xmlns:fbc="http://www.sbml.org/sbml/level3/version1/fbc/version2">
          <fbc:or>
            <fbc:geneProductRef fbc:geneProduct="G_CNAG_05480"/>
            <fbc:geneProductRef fbc:geneProduct="G_CNAG_05480"/>
          </fbc:or>
        </fbc:geneProductAssociation>
        <listOfReactants>
          <speciesReference constant="true" species="M_C00095__cytop" stoichiometry="1"/>
          <speciesReference constant="true" species="M_C00002__cytop" stoichiometry="1"/>
        </listOfReactants>
        <listOfProducts>
          <speciesReference constant="true" species="M_C00008__cytop" stoichiometry="1"/>
          <speciesReference constant="true" species="M_C00085__cytop" stoichiometry="1"/>
        </listOfProducts>
      </reaction>
      <reaction fbc:lowerFluxBound="merlin_defaulLB" fbc:upperFluxBound="merlin_defaulUB" id="R_R02261__cytop" metaid="_088cf8a7-ddf9-40e1-91e3-3f2fbf51ac6a" name="2-Dehydro-3-deoxy-L-rhamnonate &lt;=> (S)-Lactaldehyde + Pyruvate" reversible="true">
        <annotation>
	<rdf:RDF xmlns:rdf="http://www.w3.org/1999/02/22-rdf-syntax-ns#" xmlns:bqbiol="http://biomodels.net/biology-qualifiers/">
	<rdf:Description rdf:about="#_088cf8a7-ddf9-40e1-91e3-3f2fbf51ac6a">
              <bqbiol:isRelatedTo>
	<rdf:Bag>
	<rdf:li rdf:resource="http://identifiers.org/ec-code/4.1.2.53"/>
	</rdf:Bag>
	</bqbiol:isRelatedTo>
	
	<bqbiol:is>
	<rdf:Bag>
	<rdf:li rdf:resource="http://identifiers.org/kegg.reaction/R02261"/>
	</rdf:Bag>
	</bqbiol:is>
	</rdf:Description>
	</rdf:RDF>
	</annotation>
              <fbc:geneProductAssociation xmlns:fbc="http://www.sbml.org/sbml/level3/version1/fbc/version2">
          <fbc:or>
            <fbc:geneProductRef fbc:geneProduct="G_CNAG_00032"/>
            <fbc:geneProductRef fbc:geneProduct="G_CNAG_01776"/>
          </fbc:or>
        </fbc:geneProductAssociation>
        <listOfReactants>
          <speciesReference constant="true" species="M_C03979__cytop" stoichiometry="1"/>
        </listOfReactants>
        <listOfProducts>
          <speciesReference constant="true" species="M_C00424__cytop" stoichiometry="1"/>
          <speciesReference constant="true" species="M_C00022__cytop" stoichiometry="1"/>
        </listOfProducts>
      </reaction>
      <reaction fbc:lowerFluxBound="merlin_0_bound" fbc:upperFluxBound="merlin_defaulUB" id="R_TI1000227_CYTMEM__cytmem" name="1.0 L-Homoserine (cytop) + 1.0 H+ (cytop) => 1.0 L-Homoserine (extr) + 1.0 H+ (extr)" reversible="false">
        <fbc:geneProductAssociation xmlns:fbc="http://www.sbml.org/sbml/level3/version1/fbc/version2">
          <fbc:geneProductRef fbc:geneProduct="G_CNAG_01904"/>
        </fbc:geneProductAssociation>
        <listOfReactants>
          <speciesReference constant="true" species="M_C00263__cytop" stoichiometry="1"/>
          <speciesReference constant="true" species="M_C00080__cytop" stoichiometry="1"/>
        </listOfReactants>
        <listOfProducts>
          <speciesReference constant="true" species="M_C00263__extr" stoichiometry="1"/>
          <speciesReference constant="true" species="M_C00080__extr" stoichiometry="1"/>
        </listOfProducts>
      </reaction>
      <reaction fbc:lowerFluxBound="merlin_defaulLB" fbc:upperFluxBound="merlin_defaulUB" id="R_R12406__cytop" metaid="a02471f1-e58f-4677-96e8-be9254b2c002" name="3beta-Hydroxysteroid-4alpha-carboxylate + NADP+ &lt;=> 3-Oxosteroid + CO2 + NADPH + H+" reversible="true">
        <annotation>
	<rdf:RDF xmlns:rdf="http://www.w3.org/1999/02/22-rdf-syntax-ns#" xmlns:bqbiol="http://biomodels.net/biology-qualifiers/">
	<rdf:Description rdf:about="#a02471f1-e58f-4677-96e8-be9254b2c002">
              <bqbiol:isRelatedTo>
	<rdf:Bag>
	<rdf:li rdf:resource="http://identifiers.org/ec-code/1.1.1.170"/>
	</rdf:Bag>
	</bqbiol:isRelatedTo>
	
	<bqbiol:is>
	<rdf:Bag>
	<rdf:li rdf:resource="http://identifiers.org/kegg.reaction/R12406"/>
	</rdf:Bag>
	</bqbiol:is>
	</rdf:Description>
	</rdf:RDF>
	</annotation>
              <fbc:geneProductAssociation xmlns:fbc="http://www.sbml.org/sbml/level3/version1/fbc/version2">
          <fbc:geneProductRef fbc:geneProduct="G_CNAG_04605"/>
        </fbc:geneProductAssociation>
        <listOfReactants>
          <speciesReference constant="true" species="M_C22111__cytop" stoichiometry="1"/>
          <speciesReference constant="true" species="M_C00006__cytop" stoichiometry="1"/>
        </listOfReactants>
        <listOfProducts>
          <speciesReference constant="true" species="M_C01876__cytop" stoichiometry="1"/>
          <speciesReference constant="true" species="M_C00005__cytop" stoichiometry="1"/>
          <speciesReference constant="true" species="M_C00011__cytop" stoichiometry="1"/>
          <speciesReference constant="true" species="M_C00080__cytop" stoichiometry="1"/>
        </listOfProducts>
      </reaction>
      <reaction fbc:lowerFluxBound="merlin_defaulLB" fbc:upperFluxBound="merlin_defaulUB" id="R_R07290__mito" metaid="_49c5915f-ddf6-4f08-8e9d-f4d93d20f6e5" name="Formyl-CoA + Oxalate &lt;=> Formate + Oxalyl-CoA" reversible="true">
        <annotation>
	<rdf:RDF xmlns:rdf="http://www.w3.org/1999/02/22-rdf-syntax-ns#" xmlns:bqbiol="http://biomodels.net/biology-qualifiers/">
	<rdf:Description rdf:about="#_49c5915f-ddf6-4f08-8e9d-f4d93d20f6e5">
              <bqbiol:isRelatedTo>
	<rdf:Bag>
	<rdf:li rdf:resource="http://identifiers.org/ec-code/2.8.3.16"/>
	</rdf:Bag>
	</bqbiol:isRelatedTo>
	
	<bqbiol:is>
	<rdf:Bag>
	<rdf:li rdf:resource="http://identifiers.org/kegg.reaction/R07290"/>
	</rdf:Bag>
	</bqbiol:is>
	</rdf:Description>
	</rdf:RDF>
	</annotation>
              <fbc:geneProductAssociation xmlns:fbc="http://www.sbml.org/sbml/level3/version1/fbc/version2">
          <fbc:geneProductRef fbc:geneProduct="G_CNAG_03829"/>
        </fbc:geneProductAssociation>
        <listOfReactants>
          <speciesReference constant="true" species="M_C00798__mito" stoichiometry="1"/>
          <speciesReference constant="true" species="M_C00209__mito" stoichiometry="1"/>
        </listOfReactants>
        <listOfProducts>
          <speciesReference constant="true" species="M_C00313__mito" stoichiometry="1"/>
          <speciesReference constant="true" species="M_C00058__mito" stoichiometry="1"/>
        </listOfProducts>
      </reaction>
      <reaction fbc:lowerFluxBound="merlin_defaulLB" fbc:upperFluxBound="merlin_defaulUB" id="R_R05333__cytop" metaid="_53745124-90af-4654-8f7a-0733ea5c49d0" name="Phospholipid + 1,2-Diacyl-sn-glycerol &lt;=> Lysophospholipid + Triacylglycerol" reversible="true">
        <annotation>
	<rdf:RDF xmlns:rdf="http://www.w3.org/1999/02/22-rdf-syntax-ns#" xmlns:bqbiol="http://biomodels.net/biology-qualifiers/">
	<rdf:Description rdf:about="#_53745124-90af-4654-8f7a-0733ea5c49d0">
              <bqbiol:isRelatedTo>
	<rdf:Bag>
	<rdf:li rdf:resource="http://identifiers.org/ec-code/2.3.1.158"/>
	</rdf:Bag>
	</bqbiol:isRelatedTo>
	
	<bqbiol:is>
	<rdf:Bag>
	<rdf:li rdf:resource="http://identifiers.org/kegg.reaction/R05333"/>
	</rdf:Bag>
	</bqbiol:is>
	</rdf:Description>
	</rdf:RDF>
	</annotation>
              <fbc:geneProductAssociation xmlns:fbc="http://www.sbml.org/sbml/level3/version1/fbc/version2">
          <fbc:geneProductRef fbc:geneProduct="G_CNAG_05152"/>
        </fbc:geneProductAssociation>
        <listOfReactants>
          <speciesReference constant="true" species="M_C00641__cytop" stoichiometry="1"/>
          <speciesReference constant="true" species="M_C00865__cytop" stoichiometry="1"/>
        </listOfReactants>
        <listOfProducts>
          <speciesReference constant="true" species="M_C06254__cytop" stoichiometry="1"/>
          <speciesReference constant="true" species="M_C00422__cytop" stoichiometry="1"/>
        </listOfProducts>
      </reaction>
      <reaction fbc:lowerFluxBound="merlin_defaulLB" fbc:upperFluxBound="merlin_defaulUB" id="R_TI2903719_CYTMEM__cytmem" name="ATP (cytop) + ADP (extr) &lt;=> ATP (extr) + ADP (cytop)" reversible="true">
        <fbc:geneProductAssociation xmlns:fbc="http://www.sbml.org/sbml/level3/version1/fbc/version2">
          <fbc:or>
            <fbc:geneProductRef fbc:geneProduct="G_CNAG_06102"/>
            <fbc:geneProductRef fbc:geneProduct="G_CNAG_06101"/>
            <fbc:geneProductRef fbc:geneProduct="G_CNAG_06102"/>
            <fbc:geneProductRef fbc:geneProduct="G_CNAG_06102"/>
            <fbc:geneProductRef fbc:geneProduct="G_CNAG_06102"/>
          </fbc:or>
        </fbc:geneProductAssociation>
        <listOfReactants>
          <speciesReference constant="true" species="M_C00008__extr" stoichiometry="1"/>
          <speciesReference constant="true" species="M_C00002__cytop" stoichiometry="1"/>
        </listOfReactants>
        <listOfProducts>
          <speciesReference constant="true" species="M_C00008__cytop" stoichiometry="1"/>
          <speciesReference constant="true" species="M_C00002__extr" stoichiometry="1"/>
        </listOfProducts>
      </reaction>
      <reaction fbc:lowerFluxBound="merlin_defaulLB" fbc:upperFluxBound="merlin_defaulUB" id="R_T_Ammonia_Peroxisomal_Transport__pero" name="Ammonia (cytop) &lt;=> Ammonia (pero)" reversible="true">
        <listOfReactants>
          <speciesReference constant="true" species="M_C00014__cytop" stoichiometry="1"/>
        </listOfReactants>
        <listOfProducts>
          <speciesReference constant="true" species="M_C00014__pero" stoichiometry="1"/>
        </listOfProducts>
      </reaction>
      <reaction fbc:lowerFluxBound="merlin_0_bound" fbc:upperFluxBound="merlin_defaulUB" id="R_TO2902943_CYTMEM__cytmem" name="1.0 Thiamin monophosphate (extr) + 1.0 2'-Deoxy-5-hydroxymethylcytidine-5'-diphosphate (cytop) => 1.0 Thiamin monophosphate (cytop) + 1.0 2'-Deoxy-5-hydroxymethylcytidine-5'-diphosphate (extr)" reversible="false">
        <fbc:geneProductAssociation xmlns:fbc="http://www.sbml.org/sbml/level3/version1/fbc/version2">
          <fbc:geneProductRef fbc:geneProduct="G_CNAG_01288"/>
        </fbc:geneProductAssociation>
        <listOfReactants>
          <speciesReference constant="true" species="M_C11038__cytop" stoichiometry="1"/>
          <speciesReference constant="true" species="M_C01081__extr" stoichiometry="1"/>
        </listOfReactants>
        <listOfProducts>
          <speciesReference constant="true" species="M_C01081__cytop" stoichiometry="1"/>
          <speciesReference constant="true" species="M_C11038__extr" stoichiometry="1"/>
        </listOfProducts>
      </reaction>
      <reaction fbc:lowerFluxBound="merlin_0_bound" fbc:upperFluxBound="merlin_defaulUB" id="R_EX_C00244__dra" name="Drain to Nitrate" reversible="false">
        <listOfReactants>
          <speciesReference constant="true" species="M_C00244__extr" stoichiometry="1"/>
        </listOfReactants>
      </reaction>
      <reaction fbc:lowerFluxBound="merlin_0_bound" fbc:upperFluxBound="merlin_defaulUB" id="R_R01736__mito" metaid="_1a5d5555-2c15-4373-a75d-2051a041ef5a" name="(R)-S-Lactoylglutathione + H2O => Glutathione + (R)-Lactate" reversible="false">
        <annotation>
	<rdf:RDF xmlns:rdf="http://www.w3.org/1999/02/22-rdf-syntax-ns#" xmlns:bqbiol="http://biomodels.net/biology-qualifiers/">
	<rdf:Description rdf:about="#_1a5d5555-2c15-4373-a75d-2051a041ef5a">
              <bqbiol:isRelatedTo>
	<rdf:Bag>
	<rdf:li rdf:resource="http://identifiers.org/ec-code/3.1.2.6"/>
	</rdf:Bag>
	</bqbiol:isRelatedTo>
	
	<bqbiol:is>
	<rdf:Bag>
	<rdf:li rdf:resource="http://identifiers.org/kegg.reaction/R01736"/>
	</rdf:Bag>
	</bqbiol:is>
	</rdf:Description>
	</rdf:RDF>
	</annotation>
              <fbc:geneProductAssociation xmlns:fbc="http://www.sbml.org/sbml/level3/version1/fbc/version2">
          <fbc:geneProductRef fbc:geneProduct="G_CNAG_01128"/>
        </fbc:geneProductAssociation>
        <listOfReactants>
          <speciesReference constant="true" species="M_C03451__mito" stoichiometry="1"/>
          <speciesReference constant="true" species="M_C00001__mito" stoichiometry="1"/>
        </listOfReactants>
        <listOfProducts>
          <speciesReference constant="true" species="M_C00256__mito" stoichiometry="1"/>
          <speciesReference constant="true" species="M_C00051__mito" stoichiometry="1"/>
        </listOfProducts>
      </reaction>
      <reaction fbc:lowerFluxBound="merlin_defaulLB" fbc:upperFluxBound="merlin_defaulUB" id="R_R02250__cytop" metaid="e91d10a4-f2d2-442c-8bc3-6e9ada238566" name="Triacylglycerol + H2O &lt;=> 1,2-Diacyl-sn-glycerol + Fatty acid" reversible="true">
        <annotation>
	<rdf:RDF xmlns:rdf="http://www.w3.org/1999/02/22-rdf-syntax-ns#" xmlns:bqbiol="http://biomodels.net/biology-qualifiers/">
	<rdf:Description rdf:about="#e91d10a4-f2d2-442c-8bc3-6e9ada238566">
              <bqbiol:isRelatedTo>
	<rdf:Bag>
	<rdf:li rdf:resource="http://identifiers.org/ec-code/3.1.1.3"/>
	</rdf:Bag>
	</bqbiol:isRelatedTo>
	
	<bqbiol:is>
	<rdf:Bag>
	<rdf:li rdf:resource="http://identifiers.org/kegg.reaction/R02250"/>
	</rdf:Bag>
	</bqbiol:is>
	</rdf:Description>
	</rdf:RDF>
	</annotation>
              <fbc:geneProductAssociation xmlns:fbc="http://www.sbml.org/sbml/level3/version1/fbc/version2">
          <fbc:or>
            <fbc:geneProductRef fbc:geneProduct="G_CNAG_01601"/>
            <fbc:geneProductRef fbc:geneProduct="G_CNAG_04869"/>
          </fbc:or>
        </fbc:geneProductAssociation>
        <listOfReactants>
          <speciesReference constant="true" species="M_C00001__cytop" stoichiometry="1"/>
          <speciesReference constant="true" species="M_C00422__cytop" stoichiometry="1"/>
        </listOfReactants>
        <listOfProducts>
          <speciesReference constant="true" species="M_C00641__cytop" stoichiometry="1"/>
          <speciesReference constant="true" species="M_C00162__cytop" stoichiometry="1"/>
        </listOfProducts>
      </reaction>
      <reaction fbc:lowerFluxBound="merlin_0_bound" fbc:upperFluxBound="merlin_defaulUB" id="R_EX_C00122__dra" name="Drain to Fumarate" reversible="false">
        <listOfReactants>
          <speciesReference constant="true" species="M_C00122__extr" stoichiometry="1"/>
        </listOfReactants>
      </reaction>
      <reaction fbc:lowerFluxBound="merlin_0_bound" fbc:upperFluxBound="merlin_defaulUB" id="R_EX_C00422__dra" name="Drain to Triacylglycerol" reversible="false">
        <listOfReactants>
          <speciesReference constant="true" species="M_C00422__extr" stoichiometry="1"/>
        </listOfReactants>
      </reaction>
      <reaction fbc:lowerFluxBound="merlin_0_bound" fbc:upperFluxBound="merlin_defaulUB" id="R_EX_C01416__dra" name="Drain to Cocaine" reversible="false">
        <listOfReactants>
          <speciesReference constant="true" species="M_C01416__extr" stoichiometry="1"/>
        </listOfReactants>
      </reaction>
      <reaction fbc:lowerFluxBound="merlin_defaulLB" fbc:upperFluxBound="merlin_defaulUB" id="R_R08163__cytop" metaid="_6b6a6e91-9b33-4026-a760-b12a66df3e65" name="Octadecanoyl-[acyl-carrier protein] + H2O &lt;=> Acyl-carrier protein + Octadecanoic acid" reversible="true">
        <annotation>
	<rdf:RDF xmlns:rdf="http://www.w3.org/1999/02/22-rdf-syntax-ns#" xmlns:bqbiol="http://biomodels.net/biology-qualifiers/">
	<rdf:Description rdf:about="#_6b6a6e91-9b33-4026-a760-b12a66df3e65">
              <bqbiol:isRelatedTo>
	<rdf:Bag>
	<rdf:li rdf:resource="http://identifiers.org/ec-code/3.1.2.14"/>
	</rdf:Bag>
	</bqbiol:isRelatedTo>
	
	<bqbiol:is>
	<rdf:Bag>
	<rdf:li rdf:resource="http://identifiers.org/kegg.reaction/R08163"/>
	</rdf:Bag>
	</bqbiol:is>
	</rdf:Description>
	</rdf:RDF>
	</annotation>
              <fbc:geneProductAssociation xmlns:fbc="http://www.sbml.org/sbml/level3/version1/fbc/version2">
          <fbc:geneProductRef fbc:geneProduct="G_CNAG_02099"/>
        </fbc:geneProductAssociation>
        <listOfReactants>
          <speciesReference constant="true" species="M_C04088__cytop" stoichiometry="1"/>
          <speciesReference constant="true" species="M_C00001__cytop" stoichiometry="1"/>
        </listOfReactants>
        <listOfProducts>
          <speciesReference constant="true" species="M_C01530__cytop" stoichiometry="1"/>
          <speciesReference constant="true" species="M_C00229__cytop" stoichiometry="1"/>
        </listOfProducts>
      </reaction>
      <reaction fbc:lowerFluxBound="merlin_defaulLB" fbc:upperFluxBound="merlin_defaulUB" id="R_R01954__cytop" metaid="_68dfb2df-bfc6-43cc-9e1a-a2b062084a07" name="ATP + L-Citrulline + L-Aspartate &lt;=> AMP + Diphosphate + N-(L-Arginino)succinate" reversible="true">
        <annotation>
	<rdf:RDF xmlns:rdf="http://www.w3.org/1999/02/22-rdf-syntax-ns#" xmlns:bqbiol="http://biomodels.net/biology-qualifiers/">
	<rdf:Description rdf:about="#_68dfb2df-bfc6-43cc-9e1a-a2b062084a07">
              <bqbiol:isRelatedTo>
	<rdf:Bag>
	<rdf:li rdf:resource="http://identifiers.org/ec-code/6.3.4.5"/>
	</rdf:Bag>
	</bqbiol:isRelatedTo>
	
	<bqbiol:is>
	<rdf:Bag>
	<rdf:li rdf:resource="http://identifiers.org/kegg.reaction/R01954"/>
	</rdf:Bag>
	</bqbiol:is>
	</rdf:Description>
	</rdf:RDF>
	</annotation>
              <fbc:geneProductAssociation xmlns:fbc="http://www.sbml.org/sbml/level3/version1/fbc/version2">
          <fbc:geneProductRef fbc:geneProduct="G_CNAG_00930"/>
        </fbc:geneProductAssociation>
        <listOfReactants>
          <speciesReference constant="true" species="M_C00049__cytop" stoichiometry="1"/>
          <speciesReference constant="true" species="M_C00327__cytop" stoichiometry="1"/>
          <speciesReference constant="true" species="M_C00002__cytop" stoichiometry="1"/>
        </listOfReactants>
        <listOfProducts>
          <speciesReference constant="true" species="M_C00013__cytop" stoichiometry="1"/>
          <speciesReference constant="true" species="M_C03406__cytop" stoichiometry="1"/>
          <speciesReference constant="true" species="M_C00020__cytop" stoichiometry="1"/>
        </listOfProducts>
      </reaction>
      <reaction fbc:lowerFluxBound="merlin_0_bound" fbc:upperFluxBound="merlin_defaulUB" id="R_TI1000019_CYTMEM__cytmem" name="1.0 S-Adenosyl-L-homocysteine (cytop) + 1.0 H+ (cytop) => 1.0 S-Adenosyl-L-homocysteine (extr) + 1.0 H+ (extr)" reversible="false">
        <fbc:geneProductAssociation xmlns:fbc="http://www.sbml.org/sbml/level3/version1/fbc/version2">
          <fbc:geneProductRef fbc:geneProduct="G_CNAG_01904"/>
        </fbc:geneProductAssociation>
        <listOfReactants>
          <speciesReference constant="true" species="M_C00021__cytop" stoichiometry="1"/>
          <speciesReference constant="true" species="M_C00080__cytop" stoichiometry="1"/>
        </listOfReactants>
        <listOfProducts>
          <speciesReference constant="true" species="M_C00080__extr" stoichiometry="1"/>
          <speciesReference constant="true" species="M_C00021__extr" stoichiometry="1"/>
        </listOfProducts>
      </reaction>
      <reaction fbc:lowerFluxBound="merlin_defaulLB" fbc:upperFluxBound="merlin_defaulUB" id="R_TZ2900039_CYTMEM__cytmem" name="2.0 Superoxide (cytop) + 1.0 H+ (extr) &lt;=> 1.0 H+ (cytop) + 2.0 Superoxide (extr)" reversible="true">
        <fbc:geneProductAssociation xmlns:fbc="http://www.sbml.org/sbml/level3/version1/fbc/version2">
          <fbc:geneProductRef fbc:geneProduct="G_CNAG_02702"/>
        </fbc:geneProductAssociation>
        <listOfReactants>
          <speciesReference constant="true" species="M_C00080__extr" stoichiometry="1"/>
          <speciesReference constant="true" species="M_C00704__cytop" stoichiometry="2"/>
        </listOfReactants>
        <listOfProducts>
          <speciesReference constant="true" species="M_C00704__extr" stoichiometry="2"/>
          <speciesReference constant="true" species="M_C00080__cytop" stoichiometry="1"/>
        </listOfProducts>
      </reaction>
      <reaction fbc:lowerFluxBound="merlin_defaulLB" fbc:upperFluxBound="merlin_defaulUB" id="R_R08306__mito" metaid="_5edac03b-7874-4a57-9d9d-e32459aa3fb5" name="2-Phenyl-1,3-propanediol monocarbamate + NAD+ &lt;=> 3-Carbamoyl-2-phenylpropionaldehyde + NADH + H+" reversible="true">
        <annotation>
	<rdf:RDF xmlns:rdf="http://www.w3.org/1999/02/22-rdf-syntax-ns#" xmlns:bqbiol="http://biomodels.net/biology-qualifiers/">
	<rdf:Description rdf:about="#_5edac03b-7874-4a57-9d9d-e32459aa3fb5">
              <bqbiol:isRelatedTo>
	<rdf:Bag>
	<rdf:li rdf:resource="http://identifiers.org/ec-code/1.1.1.1"/>
	</rdf:Bag>
	</bqbiol:isRelatedTo>
	
	<bqbiol:is>
	<rdf:Bag>
	<rdf:li rdf:resource="http://identifiers.org/kegg.reaction/R08306"/>
	</rdf:Bag>
	</bqbiol:is>
	</rdf:Description>
	</rdf:RDF>
	</annotation>
              <fbc:geneProductAssociation xmlns:fbc="http://www.sbml.org/sbml/level3/version1/fbc/version2">
          <fbc:or>
            <fbc:geneProductRef fbc:geneProduct="G_CNAG_06035"/>
            <fbc:geneProductRef fbc:geneProduct="G_CNAG_06168"/>
            <fbc:geneProductRef fbc:geneProduct="G_CNAG_02489"/>
            <fbc:geneProductRef fbc:geneProduct="G_CNAG_05723"/>
            <fbc:geneProductRef fbc:geneProduct="G_CNAG_07745"/>
          </fbc:or>
        </fbc:geneProductAssociation>
        <listOfReactants>
          <speciesReference constant="true" species="M_C00003__mito" stoichiometry="1"/>
          <speciesReference constant="true" species="M_C16586__mito" stoichiometry="1"/>
        </listOfReactants>
        <listOfProducts>
          <speciesReference constant="true" species="M_C16587__mito" stoichiometry="1"/>
          <speciesReference constant="true" species="M_C00080__mito" stoichiometry="1"/>
          <speciesReference constant="true" species="M_C00004__mito" stoichiometry="1"/>
        </listOfProducts>
      </reaction>
      <reaction fbc:lowerFluxBound="merlin_0_bound" fbc:upperFluxBound="merlin_defaulUB" id="R_EX_C00404__dra" name="Drain to Polyphosphate" reversible="false">
        <listOfReactants>
          <speciesReference constant="true" species="M_C00404__extr" stoichiometry="1"/>
        </listOfReactants>
      </reaction>
      <reaction fbc:lowerFluxBound="merlin_defaulLB" fbc:upperFluxBound="merlin_defaulUB" id="R_R00867__cytop" metaid="_8574a14c-ff27-4bd0-b94c-f8e33366b789" name="ATP + D-Fructose &lt;=> ADP + beta-D-Fructose 6-phosphate" reversible="true">
        <annotation>
	<rdf:RDF xmlns:rdf="http://www.w3.org/1999/02/22-rdf-syntax-ns#" xmlns:bqbiol="http://biomodels.net/biology-qualifiers/">
	<rdf:Description rdf:about="#_8574a14c-ff27-4bd0-b94c-f8e33366b789">
              <bqbiol:isRelatedTo>
	<rdf:Bag>
	<rdf:li rdf:resource="http://identifiers.org/ec-code/2.7.1.1"/>
	<rdf:li rdf:resource="http://identifiers.org/ec-code/2.7.1.4"/>
	</rdf:Bag>
	</bqbiol:isRelatedTo>
	
	<bqbiol:is>
	<rdf:Bag>
	<rdf:li rdf:resource="http://identifiers.org/kegg.reaction/R00867"/>
	</rdf:Bag>
	</bqbiol:is>
	</rdf:Description>
	</rdf:RDF>
	</annotation>
              <fbc:geneProductAssociation xmlns:fbc="http://www.sbml.org/sbml/level3/version1/fbc/version2">
          <fbc:or>
            <fbc:geneProductRef fbc:geneProduct="G_CNAG_05480"/>
            <fbc:geneProductRef fbc:geneProduct="G_CNAG_05480"/>
          </fbc:or>
        </fbc:geneProductAssociation>
        <listOfReactants>
          <speciesReference constant="true" species="M_C00095__cytop" stoichiometry="1"/>
          <speciesReference constant="true" species="M_C00002__cytop" stoichiometry="1"/>
        </listOfReactants>
        <listOfProducts>
          <speciesReference constant="true" species="M_C00008__cytop" stoichiometry="1"/>
          <speciesReference constant="true" species="M_C05345__cytop" stoichiometry="1"/>
        </listOfProducts>
      </reaction>
      <reaction fbc:lowerFluxBound="merlin_0_bound" fbc:upperFluxBound="merlin_defaulUB" id="R_TO3000685_CYTMEM__cytmem" name="1.0 H2O (cytop) + 1.0 14-Demethyllanosterol (extr) + 1.0 ATP (cytop) => 1.0 ADP (cytop) + 1.0 14-Demethyllanosterol (cytop) + 1.0 Orthophosphate (cytop)" reversible="false">
        <fbc:geneProductAssociation xmlns:fbc="http://www.sbml.org/sbml/level3/version1/fbc/version2">
          <fbc:or>
            <fbc:geneProductRef fbc:geneProduct="G_CNAG_00796"/>
            <fbc:geneProductRef fbc:geneProduct="G_CNAG_06348"/>
            <fbc:geneProductRef fbc:geneProduct="G_CNAG_00730"/>
            <fbc:geneProductRef fbc:geneProduct="G_CNAG_00869"/>
            <fbc:geneProductRef fbc:geneProduct="G_CNAG_04098"/>
            <fbc:geneProductRef fbc:geneProduct="G_CNAG_07799"/>
            <fbc:geneProductRef fbc:geneProduct="G_CNAG_06338"/>
          </fbc:or>
        </fbc:geneProductAssociation>
        <listOfReactants>
          <speciesReference constant="true" species="M_C05108__extr" stoichiometry="1"/>
          <speciesReference constant="true" species="M_C00002__cytop" stoichiometry="1"/>
          <speciesReference constant="true" species="M_C00001__cytop" stoichiometry="1"/>
        </listOfReactants>
        <listOfProducts>
          <speciesReference constant="true" species="M_C05108__cytop" stoichiometry="1"/>
          <speciesReference constant="true" species="M_C00008__cytop" stoichiometry="1"/>
          <speciesReference constant="true" species="M_C00009__cytop" stoichiometry="1"/>
        </listOfProducts>
      </reaction>
      <reaction fbc:lowerFluxBound="merlin_0_bound" fbc:upperFluxBound="merlin_defaulUB" id="R_R05553__cytop" metaid="_7ab4721f-d57d-45bd-b968-0f3e20f01d98" name="4-Amino-4-deoxychorismate => 4-Aminobenzoate + Pyruvate" reversible="false">
        <annotation>
	<rdf:RDF xmlns:rdf="http://www.w3.org/1999/02/22-rdf-syntax-ns#" xmlns:bqbiol="http://biomodels.net/biology-qualifiers/">
	<rdf:Description rdf:about="#_7ab4721f-d57d-45bd-b968-0f3e20f01d98">
              <bqbiol:isRelatedTo>
	<rdf:Bag>
	<rdf:li rdf:resource="http://identifiers.org/ec-code/4.1.3.38"/>
	</rdf:Bag>
	</bqbiol:isRelatedTo>
	
	<bqbiol:is>
	<rdf:Bag>
	<rdf:li rdf:resource="http://identifiers.org/kegg.reaction/R05553"/>
	</rdf:Bag>
	</bqbiol:is>
	</rdf:Description>
	</rdf:RDF>
	</annotation>
              <listOfReactants>
          <speciesReference constant="true" species="M_C11355__cytop" stoichiometry="1"/>
        </listOfReactants>
        <listOfProducts>
          <speciesReference constant="true" species="M_C00568__cytop" stoichiometry="1"/>
          <speciesReference constant="true" species="M_C00022__cytop" stoichiometry="1"/>
        </listOfProducts>
      </reaction>
      <reaction fbc:lowerFluxBound="merlin_defaulLB" fbc:upperFluxBound="merlin_defaulUB" id="R_R04743__cytop" metaid="_3f1fe59c-4dee-4dec-a6b8-c476d9cf0ca5" name="(S)-Hydroxydecanoyl-CoA + NAD+ &lt;=> 3-Oxodecanoyl-CoA + NADH + H+" reversible="true">
        <annotation>
	<rdf:RDF xmlns:rdf="http://www.w3.org/1999/02/22-rdf-syntax-ns#" xmlns:bqbiol="http://biomodels.net/biology-qualifiers/">
	<rdf:Description rdf:about="#_3f1fe59c-4dee-4dec-a6b8-c476d9cf0ca5">
              <bqbiol:isRelatedTo>
	<rdf:Bag>
	<rdf:li rdf:resource="http://identifiers.org/ec-code/1.1.1.211"/>
	</rdf:Bag>
	</bqbiol:isRelatedTo>
	
	<bqbiol:is>
	<rdf:Bag>
	<rdf:li rdf:resource="http://identifiers.org/kegg.reaction/R04743"/>
	</rdf:Bag>
	</bqbiol:is>
	</rdf:Description>
	</rdf:RDF>
	</annotation>
              <listOfReactants>
          <speciesReference constant="true" species="M_C05264__cytop" stoichiometry="1"/>
          <speciesReference constant="true" species="M_C00003__cytop" stoichiometry="1"/>
        </listOfReactants>
        <listOfProducts>
          <speciesReference constant="true" species="M_C05265__cytop" stoichiometry="1"/>
          <speciesReference constant="true" species="M_C00004__cytop" stoichiometry="1"/>
          <speciesReference constant="true" species="M_C00080__cytop" stoichiometry="1"/>
        </listOfProducts>
      </reaction>
      <reaction fbc:lowerFluxBound="merlin_0_bound" fbc:upperFluxBound="merlin_defaulUB" id="R_R01218__cytop" metaid="_10949854-90ec-4fa0-90a4-8ce245967907" name="5,10-Methylenetetrahydrofolate + NAD+ => 5,10-Methenyltetrahydrofolate + NADH" reversible="false">
        <annotation>
	<rdf:RDF xmlns:rdf="http://www.w3.org/1999/02/22-rdf-syntax-ns#" xmlns:bqbiol="http://biomodels.net/biology-qualifiers/">
	<rdf:Description rdf:about="#_10949854-90ec-4fa0-90a4-8ce245967907">
              <bqbiol:isRelatedTo>
	<rdf:Bag>
	<rdf:li rdf:resource="http://identifiers.org/ec-code/1.5.1.15"/>
	</rdf:Bag>
	</bqbiol:isRelatedTo>
	
	<bqbiol:is>
	<rdf:Bag>
	<rdf:li rdf:resource="http://identifiers.org/kegg.reaction/R01218"/>
	</rdf:Bag>
	</bqbiol:is>
	</rdf:Description>
	</rdf:RDF>
	</annotation>
              <fbc:geneProductAssociation xmlns:fbc="http://www.sbml.org/sbml/level3/version1/fbc/version2">
          <fbc:geneProductRef fbc:geneProduct="G_CNAG_06645"/>
        </fbc:geneProductAssociation>
        <listOfReactants>
          <speciesReference constant="true" species="M_C00143__cytop" stoichiometry="1"/>
          <speciesReference constant="true" species="M_C00003__cytop" stoichiometry="1"/>
        </listOfReactants>
        <listOfProducts>
          <speciesReference constant="true" species="M_C00445__cytop" stoichiometry="1"/>
          <speciesReference constant="true" species="M_C00004__cytop" stoichiometry="1"/>
        </listOfProducts>
      </reaction>
      <reaction fbc:lowerFluxBound="merlin_0_bound" fbc:upperFluxBound="merlin_defaulUB" id="R_EX_C02112__dra" name="Drain to 2-Acylglycerol" reversible="false">
        <listOfReactants>
          <speciesReference constant="true" species="M_C02112__extr" stoichiometry="1"/>
        </listOfReactants>
      </reaction>
      <reaction fbc:lowerFluxBound="merlin_defaulLB" fbc:upperFluxBound="merlin_defaulUB" id="R_TR2918325_CYTMEM__cytmem" name="1.0 D-Glutamate (cytop) + 1.0 L-Aspartate (extr) &lt;=> 1.0 L-Aspartate (cytop) + 1.0 D-Glutamate (extr)" reversible="true">
        <fbc:geneProductAssociation xmlns:fbc="http://www.sbml.org/sbml/level3/version1/fbc/version2">
          <fbc:geneProductRef fbc:geneProduct="G_CNAG_01769"/>
        </fbc:geneProductAssociation>
        <listOfReactants>
          <speciesReference constant="true" species="M_C00049__extr" stoichiometry="1"/>
          <speciesReference constant="true" species="M_C00217__cytop" stoichiometry="1"/>
        </listOfReactants>
        <listOfProducts>
          <speciesReference constant="true" species="M_C00049__cytop" stoichiometry="1"/>
          <speciesReference constant="true" species="M_C00217__extr" stoichiometry="1"/>
        </listOfProducts>
      </reaction>
      <reaction fbc:lowerFluxBound="merlin_defaulLB" fbc:upperFluxBound="merlin_defaulUB" id="R_R03530__cytop" metaid="_3d8259c7-e666-4dc2-93ad-0e9e5395a726" name="ATP + dIDP &lt;=> ADP + dITP" reversible="true">
        <annotation>
	<rdf:RDF xmlns:rdf="http://www.w3.org/1999/02/22-rdf-syntax-ns#" xmlns:bqbiol="http://biomodels.net/biology-qualifiers/">
	<rdf:Description rdf:about="#_3d8259c7-e666-4dc2-93ad-0e9e5395a726">
              <bqbiol:isRelatedTo>
	<rdf:Bag>
	<rdf:li rdf:resource="http://identifiers.org/ec-code/2.7.4.6"/>
	</rdf:Bag>
	</bqbiol:isRelatedTo>
	
	<bqbiol:is>
	<rdf:Bag>
	<rdf:li rdf:resource="http://identifiers.org/kegg.reaction/R03530"/>
	</rdf:Bag>
	</bqbiol:is>
	</rdf:Description>
	</rdf:RDF>
	</annotation>
              <fbc:geneProductAssociation xmlns:fbc="http://www.sbml.org/sbml/level3/version1/fbc/version2">
          <fbc:or>
            <fbc:geneProductRef fbc:geneProduct="G_CNAG_04577"/>
            <fbc:geneProductRef fbc:geneProduct="G_CNAG_02285"/>
          </fbc:or>
        </fbc:geneProductAssociation>
        <listOfReactants>
          <speciesReference constant="true" species="M_C01344__cytop" stoichiometry="1"/>
          <speciesReference constant="true" species="M_C00002__cytop" stoichiometry="1"/>
        </listOfReactants>
        <listOfProducts>
          <speciesReference constant="true" species="M_C00008__cytop" stoichiometry="1"/>
          <speciesReference constant="true" species="M_C01345__cytop" stoichiometry="1"/>
        </listOfProducts>
      </reaction>
      <reaction fbc:lowerFluxBound="merlin_0_bound" fbc:upperFluxBound="merlin_defaulUB" id="R_TO1000858_CYTMEM__cytmem" name="1.0 L-Glutamate 5-semialdehyde (extr) + 1.0 H+ (extr) => 1.0 L-Glutamate 5-semialdehyde (cytop) + 1.0 H+ (cytop)" reversible="false">
        <fbc:geneProductAssociation xmlns:fbc="http://www.sbml.org/sbml/level3/version1/fbc/version2">
          <fbc:or>
            <fbc:geneProductRef fbc:geneProduct="G_CNAG_02539"/>
            <fbc:geneProductRef fbc:geneProduct="G_CNAG_01118"/>
            <fbc:geneProductRef fbc:geneProduct="G_CNAG_07367"/>
            <fbc:geneProductRef fbc:geneProduct="G_CNAG_07449"/>
            <fbc:geneProductRef fbc:geneProduct="G_CNAG_07449"/>
            <fbc:geneProductRef fbc:geneProduct="G_CNAG_07902"/>
            <fbc:geneProductRef fbc:geneProduct="G_CNAG_07902"/>
            <fbc:geneProductRef fbc:geneProduct="G_CNAG_05345"/>
            <fbc:geneProductRef fbc:geneProduct="G_CNAG_05345"/>
          </fbc:or>
        </fbc:geneProductAssociation>
        <listOfReactants>
          <speciesReference constant="true" species="M_C01165__extr" stoichiometry="1"/>
          <speciesReference constant="true" species="M_C00080__extr" stoichiometry="1"/>
        </listOfReactants>
        <listOfProducts>
          <speciesReference constant="true" species="M_C01165__cytop" stoichiometry="1"/>
          <speciesReference constant="true" species="M_C00080__cytop" stoichiometry="1"/>
        </listOfProducts>
      </reaction>
      <reaction fbc:lowerFluxBound="merlin_0_bound" fbc:upperFluxBound="merlin_defaulUB" id="R_EX_C05103__dra" name="Drain to 4alpha-Methylzymosterol" reversible="false">
        <listOfReactants>
          <speciesReference constant="true" species="M_C05103__extr" stoichiometry="1"/>
        </listOfReactants>
      </reaction>
      <reaction fbc:lowerFluxBound="merlin_defaulLB" fbc:upperFluxBound="merlin_defaulUB" id="R_R01039__cytop" metaid="_93a78406-3d6b-427c-b5d8-feaa892aaec2" name="Glycerol + NADP+ &lt;=> Glycerone + NADPH + H+" reversible="true">
        <annotation>
	<rdf:RDF xmlns:rdf="http://www.w3.org/1999/02/22-rdf-syntax-ns#" xmlns:bqbiol="http://biomodels.net/biology-qualifiers/">
	<rdf:Description rdf:about="#_93a78406-3d6b-427c-b5d8-feaa892aaec2">
              <bqbiol:isRelatedTo>
	<rdf:Bag>
	<rdf:li rdf:resource="http://identifiers.org/ec-code/1.1.1.156"/>
	</rdf:Bag>
	</bqbiol:isRelatedTo>
	
	<bqbiol:is>
	<rdf:Bag>
	<rdf:li rdf:resource="http://identifiers.org/kegg.reaction/R01039"/>
	</rdf:Bag>
	</bqbiol:is>
	</rdf:Description>
	</rdf:RDF>
	</annotation>
              <fbc:geneProductAssociation xmlns:fbc="http://www.sbml.org/sbml/level3/version1/fbc/version2">
          <fbc:or>
            <fbc:geneProductRef fbc:geneProduct="G_CNAG_01896"/>
            <fbc:geneProductRef fbc:geneProduct="G_CNAG_05521"/>
            <fbc:geneProductRef fbc:geneProduct="G_CNAG_02478"/>
            <fbc:geneProductRef fbc:geneProduct="G_CNAG_01257"/>
            <fbc:geneProductRef fbc:geneProduct="G_CNAG_03983"/>
          </fbc:or>
        </fbc:geneProductAssociation>
        <listOfReactants>
          <speciesReference constant="true" species="M_C00006__cytop" stoichiometry="1"/>
          <speciesReference constant="true" species="M_C00116__cytop" stoichiometry="1"/>
        </listOfReactants>
        <listOfProducts>
          <speciesReference constant="true" species="M_C00005__cytop" stoichiometry="1"/>
          <speciesReference constant="true" species="M_C00184__cytop" stoichiometry="1"/>
          <speciesReference constant="true" species="M_C00080__cytop" stoichiometry="1"/>
        </listOfProducts>
      </reaction>
      <reaction fbc:lowerFluxBound="merlin_0_bound" fbc:upperFluxBound="merlin_defaulUB" id="R_EX_C00996__dra" name="Drain to Ferricytochrome b5" reversible="false">
        <listOfReactants>
          <speciesReference constant="true" species="M_C00996__extr" stoichiometry="1"/>
        </listOfReactants>
      </reaction>
      <reaction fbc:lowerFluxBound="merlin_defaulLB" fbc:upperFluxBound="merlin_defaulUB" id="R_R04754__cytop" metaid="_569aabae-96d8-4f09-9974-d02582c7dcd2" name="Decanoyl-CoA + FAD &lt;=> trans-Dec-2-enoyl-CoA + FADH2" reversible="true">
        <annotation>
	<rdf:RDF xmlns:rdf="http://www.w3.org/1999/02/22-rdf-syntax-ns#" xmlns:bqbiol="http://biomodels.net/biology-qualifiers/">
	<rdf:Description rdf:about="#_569aabae-96d8-4f09-9974-d02582c7dcd2">
              <bqbiol:isRelatedTo>
	<rdf:Bag>
	<rdf:li rdf:resource="http://identifiers.org/ec-code/1.3.8.8"/>
	<rdf:li rdf:resource="http://identifiers.org/ec-code/1.3.3.6"/>
	</rdf:Bag>
	</bqbiol:isRelatedTo>
	
	<bqbiol:is>
	<rdf:Bag>
	<rdf:li rdf:resource="http://identifiers.org/kegg.reaction/R04754"/>
	</rdf:Bag>
	</bqbiol:is>
	</rdf:Description>
	</rdf:RDF>
	</annotation>
              <fbc:geneProductAssociation xmlns:fbc="http://www.sbml.org/sbml/level3/version1/fbc/version2">
          <fbc:geneProductRef fbc:geneProduct="G_CNAG_07747"/>
        </fbc:geneProductAssociation>
        <listOfReactants>
          <speciesReference constant="true" species="M_C00016__cytop" stoichiometry="1"/>
          <speciesReference constant="true" species="M_C05274__cytop" stoichiometry="1"/>
        </listOfReactants>
        <listOfProducts>
          <speciesReference constant="true" species="M_C05275__cytop" stoichiometry="1"/>
          <speciesReference constant="true" species="M_C01352__cytop" stoichiometry="1"/>
        </listOfProducts>
      </reaction>
      <reaction fbc:lowerFluxBound="merlin_0_bound" fbc:upperFluxBound="merlin_defaulUB" id="R_EX_C05848__dra" name="Drain to 4-Hydroxy-3-polyprenylbenzoate" reversible="false">
        <listOfReactants>
          <speciesReference constant="true" species="M_C05848__extr" stoichiometry="1"/>
        </listOfReactants>
      </reaction>
      <reaction fbc:lowerFluxBound="merlin_0_bound" fbc:upperFluxBound="merlin_defaulUB" id="R_TO1001977_CYTMEM__cytmem" name="1.0 4-Phospho-L-aspartate (extr) + 1.0 H+ (extr) => 1.0 H+ (cytop) + 1.0 4-Phospho-L-aspartate (cytop)" reversible="false">
        <fbc:geneProductAssociation xmlns:fbc="http://www.sbml.org/sbml/level3/version1/fbc/version2">
          <fbc:or>
            <fbc:geneProductRef fbc:geneProduct="G_CNAG_02539"/>
            <fbc:geneProductRef fbc:geneProduct="G_CNAG_01118"/>
            <fbc:geneProductRef fbc:geneProduct="G_CNAG_07367"/>
            <fbc:geneProductRef fbc:geneProduct="G_CNAG_07449"/>
            <fbc:geneProductRef fbc:geneProduct="G_CNAG_07449"/>
            <fbc:geneProductRef fbc:geneProduct="G_CNAG_07902"/>
            <fbc:geneProductRef fbc:geneProduct="G_CNAG_07902"/>
            <fbc:geneProductRef fbc:geneProduct="G_CNAG_05345"/>
            <fbc:geneProductRef fbc:geneProduct="G_CNAG_05345"/>
          </fbc:or>
        </fbc:geneProductAssociation>
        <listOfReactants>
          <speciesReference constant="true" species="M_C00080__extr" stoichiometry="1"/>
          <speciesReference constant="true" species="M_C03082__extr" stoichiometry="1"/>
        </listOfReactants>
        <listOfProducts>
          <speciesReference constant="true" species="M_C00080__cytop" stoichiometry="1"/>
          <speciesReference constant="true" species="M_C03082__cytop" stoichiometry="1"/>
        </listOfProducts>
      </reaction>
      <reaction fbc:lowerFluxBound="merlin_0_bound" fbc:upperFluxBound="merlin_defaulUB" id="R_TO2000264_CYTMEM__cytmem" name="1.0 H+ (cytop) + 1.0 Spermidine (extr) => 1.0 Spermidine (cytop) + 1.0 H+ (extr)" reversible="false">
        <fbc:geneProductAssociation xmlns:fbc="http://www.sbml.org/sbml/level3/version1/fbc/version2">
          <fbc:geneProductRef fbc:geneProduct="G_CNAG_03060"/>
        </fbc:geneProductAssociation>
        <listOfReactants>
          <speciesReference constant="true" species="M_C00315__extr" stoichiometry="1"/>
          <speciesReference constant="true" species="M_C00080__cytop" stoichiometry="1"/>
        </listOfReactants>
        <listOfProducts>
          <speciesReference constant="true" species="M_C00315__cytop" stoichiometry="1"/>
          <speciesReference constant="true" species="M_C00080__extr" stoichiometry="1"/>
        </listOfProducts>
      </reaction>
      <reaction fbc:lowerFluxBound="merlin_0_bound" fbc:upperFluxBound="merlin_defaulUB" id="R_EX_C01335__dra" name="Drain to ROH" reversible="false">
        <listOfReactants>
          <speciesReference constant="true" species="M_C01335__extr" stoichiometry="1"/>
        </listOfReactants>
      </reaction>
      <reaction fbc:lowerFluxBound="merlin_defaulLB" fbc:upperFluxBound="merlin_defaulUB" id="R_R07505__cytop" metaid="_494e9cdd-59a6-4824-9f3c-a50fd1adda62" name="Oxygen (cytop) + 2 H+ (cytop) + Episterol (cytop) + 2 Ferrocytochrome b5 (mito) &lt;=> 2 H2O (cytop) + 5,7,24(28)-Ergostatrienol (cytop) + 2 Ferricytochrome b5 (mito)" reversible="true">
        <annotation>
	<rdf:RDF xmlns:rdf="http://www.w3.org/1999/02/22-rdf-syntax-ns#" xmlns:bqbiol="http://biomodels.net/biology-qualifiers/">
	<rdf:Description rdf:about="#_494e9cdd-59a6-4824-9f3c-a50fd1adda62">
              <bqbiol:isRelatedTo>
	<rdf:Bag>
	<rdf:li rdf:resource="http://identifiers.org/ec-code/1.14.19.20"/>
	</rdf:Bag>
	</bqbiol:isRelatedTo>
	
	<bqbiol:is>
	<rdf:Bag>
	<rdf:li rdf:resource="http://identifiers.org/kegg.reaction/R07505"/>
	</rdf:Bag>
	</bqbiol:is>
	</rdf:Description>
	</rdf:RDF>
	</annotation>
              <fbc:geneProductAssociation xmlns:fbc="http://www.sbml.org/sbml/level3/version1/fbc/version2">
          <fbc:geneProductRef fbc:geneProduct="G_CNAG_00519"/>
        </fbc:geneProductAssociation>
        <listOfReactants>
          <speciesReference constant="true" species="M_C00007__cytop" stoichiometry="1"/>
          <speciesReference constant="true" species="M_C15777__cytop" stoichiometry="1"/>
          <speciesReference constant="true" species="M_C00999__mito" stoichiometry="2"/>
          <speciesReference constant="true" species="M_C00080__cytop" stoichiometry="2"/>
        </listOfReactants>
        <listOfProducts>
          <speciesReference constant="true" species="M_C00996__mito" stoichiometry="2"/>
          <speciesReference constant="true" species="M_C15778__cytop" stoichiometry="1"/>
          <speciesReference constant="true" species="M_C00001__cytop" stoichiometry="2"/>
        </listOfProducts>
      </reaction>
      <reaction fbc:lowerFluxBound="merlin_0_bound" fbc:upperFluxBound="merlin_defaulUB" id="R_R00894__cytop" metaid="_1d058d69-82fe-481a-94da-5a44b2c7eb23" name="ATP + L-Glutamate + L-Cysteine => ADP + Orthophosphate + gamma-L-Glutamyl-L-cysteine" reversible="false">
        <annotation>
	<rdf:RDF xmlns:rdf="http://www.w3.org/1999/02/22-rdf-syntax-ns#" xmlns:bqbiol="http://biomodels.net/biology-qualifiers/">
	<rdf:Description rdf:about="#_1d058d69-82fe-481a-94da-5a44b2c7eb23">
              <bqbiol:isRelatedTo>
	<rdf:Bag>
	<rdf:li rdf:resource="http://identifiers.org/ec-code/6.3.2.2"/>
	</rdf:Bag>
	</bqbiol:isRelatedTo>
	
	<bqbiol:is>
	<rdf:Bag>
	<rdf:li rdf:resource="http://identifiers.org/kegg.reaction/R00894"/>
	</rdf:Bag>
	</bqbiol:is>
	</rdf:Description>
	</rdf:RDF>
	</annotation>
              <fbc:geneProductAssociation xmlns:fbc="http://www.sbml.org/sbml/level3/version1/fbc/version2">
          <fbc:or>
            <fbc:geneProductRef fbc:geneProduct="G_CNAG_06300"/>
            <fbc:geneProductRef fbc:geneProduct="G_CNAG_06300"/>
          </fbc:or>
        </fbc:geneProductAssociation>
        <listOfReactants>
          <speciesReference constant="true" species="M_C00097__cytop" stoichiometry="1"/>
          <speciesReference constant="true" species="M_C00002__cytop" stoichiometry="1"/>
          <speciesReference constant="true" species="M_C00025__cytop" stoichiometry="1"/>
        </listOfReactants>
        <listOfProducts>
          <speciesReference constant="true" species="M_C00008__cytop" stoichiometry="1"/>
          <speciesReference constant="true" species="M_C00669__cytop" stoichiometry="1"/>
          <speciesReference constant="true" species="M_C00009__cytop" stoichiometry="1"/>
        </listOfProducts>
      </reaction>
      <reaction fbc:lowerFluxBound="merlin_0_bound" fbc:upperFluxBound="merlin_defaulUB" id="R_TO0000121_CYTMEM__cytmem" name="1.0 myo-Inositol (extr) => 1.0 myo-Inositol (cytop)" reversible="false">
        <fbc:geneProductAssociation xmlns:fbc="http://www.sbml.org/sbml/level3/version1/fbc/version2">
          <fbc:or>
            <fbc:geneProductRef fbc:geneProduct="G_CNAG_00867"/>
            <fbc:geneProductRef fbc:geneProduct="G_CNAG_00097"/>
            <fbc:geneProductRef fbc:geneProduct="G_CNAG_05667"/>
            <fbc:geneProductRef fbc:geneProduct="G_CNAG_05381"/>
            <fbc:geneProductRef fbc:geneProduct="G_CNAG_05377"/>
            <fbc:geneProductRef fbc:geneProduct="G_CNAG_00867"/>
          </fbc:or>
        </fbc:geneProductAssociation>
        <listOfReactants>
          <speciesReference constant="true" species="M_C00137__extr" stoichiometry="1"/>
        </listOfReactants>
        <listOfProducts>
          <speciesReference constant="true" species="M_C00137__cytop" stoichiometry="1"/>
        </listOfProducts>
      </reaction>
      <reaction fbc:lowerFluxBound="merlin_0_bound" fbc:upperFluxBound="merlin_defaulUB" id="R_R02291__cytop" metaid="f15d9da2-ec83-4745-92b0-b81bfc6bd6ec" name="NADPH + H+ + 4-Phospho-L-aspartate => Orthophosphate + NADP+ + L-Aspartate 4-semialdehyde" reversible="false">
        <annotation>
	<rdf:RDF xmlns:rdf="http://www.w3.org/1999/02/22-rdf-syntax-ns#" xmlns:bqbiol="http://biomodels.net/biology-qualifiers/">
	<rdf:Description rdf:about="#f15d9da2-ec83-4745-92b0-b81bfc6bd6ec">
              <bqbiol:isRelatedTo>
	<rdf:Bag>
	<rdf:li rdf:resource="http://identifiers.org/ec-code/1.2.1.11"/>
	</rdf:Bag>
	</bqbiol:isRelatedTo>
	
	<bqbiol:is>
	<rdf:Bag>
	<rdf:li rdf:resource="http://identifiers.org/kegg.reaction/R02291"/>
	</rdf:Bag>
	</bqbiol:is>
	</rdf:Description>
	</rdf:RDF>
	</annotation>
              <fbc:geneProductAssociation xmlns:fbc="http://www.sbml.org/sbml/level3/version1/fbc/version2">
          <fbc:geneProductRef fbc:geneProduct="G_CNAG_00256"/>
        </fbc:geneProductAssociation>
        <listOfReactants>
          <speciesReference constant="true" species="M_C00005__cytop" stoichiometry="1"/>
          <speciesReference constant="true" species="M_C00080__cytop" stoichiometry="1"/>
          <speciesReference constant="true" species="M_C03082__cytop" stoichiometry="1"/>
        </listOfReactants>
        <listOfProducts>
          <speciesReference constant="true" species="M_C00006__cytop" stoichiometry="1"/>
          <speciesReference constant="true" species="M_C00441__cytop" stoichiometry="1"/>
          <speciesReference constant="true" species="M_C00009__cytop" stoichiometry="1"/>
        </listOfProducts>
      </reaction>
      <reaction fbc:lowerFluxBound="merlin_0_bound" fbc:upperFluxBound="merlin_defaulUB" id="R_TO1000092_CYTMEM__cytmem" name="1.0 Uracil (extr) + 1.0 H+ (extr) => 1.0 Uracil (cytop) + 1.0 H+ (cytop)" reversible="false">
        <fbc:geneProductAssociation xmlns:fbc="http://www.sbml.org/sbml/level3/version1/fbc/version2">
          <fbc:or>
            <fbc:geneProductRef fbc:geneProduct="G_CNAG_07917"/>
            <fbc:geneProductRef fbc:geneProduct="G_CNAG_04632"/>
            <fbc:geneProductRef fbc:geneProduct="G_CNAG_06503"/>
            <fbc:geneProductRef fbc:geneProduct="G_CNAG_06034"/>
            <fbc:geneProductRef fbc:geneProduct="G_CNAG_06503"/>
          </fbc:or>
        </fbc:geneProductAssociation>
        <listOfReactants>
          <speciesReference constant="true" species="M_C00106__extr" stoichiometry="1"/>
          <speciesReference constant="true" species="M_C00080__extr" stoichiometry="1"/>
        </listOfReactants>
        <listOfProducts>
          <speciesReference constant="true" species="M_C00106__cytop" stoichiometry="1"/>
          <speciesReference constant="true" species="M_C00080__cytop" stoichiometry="1"/>
        </listOfProducts>
      </reaction>
      <reaction fbc:lowerFluxBound="merlin_defaulLB" fbc:upperFluxBound="merlin_defaulUB" id="R_R03656__cytop" metaid="_81583b89-655c-4e1d-8f4d-2fd2ff0d595f" name="tRNA(Ile) + ATP + L-Isoleucine &lt;=> Diphosphate + AMP + L-Isoleucyl-tRNA(Ile)" reversible="true">
        <annotation>
	<rdf:RDF xmlns:rdf="http://www.w3.org/1999/02/22-rdf-syntax-ns#" xmlns:bqbiol="http://biomodels.net/biology-qualifiers/">
	<rdf:Description rdf:about="#_81583b89-655c-4e1d-8f4d-2fd2ff0d595f">
              <bqbiol:isRelatedTo>
	<rdf:Bag>
	<rdf:li rdf:resource="http://identifiers.org/ec-code/6.1.1.5"/>
	</rdf:Bag>
	</bqbiol:isRelatedTo>
	
	<bqbiol:is>
	<rdf:Bag>
	<rdf:li rdf:resource="http://identifiers.org/kegg.reaction/R03656"/>
	</rdf:Bag>
	</bqbiol:is>
	</rdf:Description>
	</rdf:RDF>
	</annotation>
              <fbc:geneProductAssociation xmlns:fbc="http://www.sbml.org/sbml/level3/version1/fbc/version2">
          <fbc:or>
            <fbc:geneProductRef fbc:geneProduct="G_CNAG_00238"/>
            <fbc:geneProductRef fbc:geneProduct="G_CNAG_07940"/>
            <fbc:geneProductRef fbc:geneProduct="G_CNAG_06441"/>
            <fbc:geneProductRef fbc:geneProduct="G_CNAG_07940"/>
          </fbc:or>
        </fbc:geneProductAssociation>
        <listOfReactants>
          <speciesReference constant="true" species="M_C00407__cytop" stoichiometry="1"/>
          <speciesReference constant="true" species="M_C00002__cytop" stoichiometry="1"/>
          <speciesReference constant="true" species="M_C01644__cytop" stoichiometry="1"/>
        </listOfReactants>
        <listOfProducts>
          <speciesReference constant="true" species="M_C00013__cytop" stoichiometry="1"/>
          <speciesReference constant="true" species="M_C03127__cytop" stoichiometry="1"/>
          <speciesReference constant="true" species="M_C00020__cytop" stoichiometry="1"/>
        </listOfProducts>
      </reaction>
      <reaction fbc:lowerFluxBound="merlin_defaulLB" fbc:upperFluxBound="merlin_defaulUB" id="R_R02029__mito" metaid="b0c18651-dd45-44a1-a5cd-e5f75d432f6f" name="Phosphatidylglycerophosphate + H2O &lt;=> Phosphatidylglycerol + Orthophosphate" reversible="true">
        <annotation>
	<rdf:RDF xmlns:rdf="http://www.w3.org/1999/02/22-rdf-syntax-ns#" xmlns:bqbiol="http://biomodels.net/biology-qualifiers/">
	<rdf:Description rdf:about="#b0c18651-dd45-44a1-a5cd-e5f75d432f6f">
              <bqbiol:isRelatedTo>
	<rdf:Bag>
	<rdf:li rdf:resource="http://identifiers.org/ec-code/3.1.3.27"/>
	</rdf:Bag>
	</bqbiol:isRelatedTo>
	
	<bqbiol:is>
	<rdf:Bag>
	<rdf:li rdf:resource="http://identifiers.org/kegg.reaction/R02029"/>
	</rdf:Bag>
	</bqbiol:is>
	</rdf:Description>
	</rdf:RDF>
	</annotation>
              <fbc:geneProductAssociation xmlns:fbc="http://www.sbml.org/sbml/level3/version1/fbc/version2">
          <fbc:geneProductRef fbc:geneProduct="G_CNAG_02878"/>
        </fbc:geneProductAssociation>
        <listOfReactants>
          <speciesReference constant="true" species="M_C00001__mito" stoichiometry="1"/>
          <speciesReference constant="true" species="M_C03892__mito" stoichiometry="1"/>
        </listOfReactants>
        <listOfProducts>
          <speciesReference constant="true" species="M_C00009__mito" stoichiometry="1"/>
          <speciesReference constant="true" species="M_C00344__mito" stoichiometry="1"/>
        </listOfProducts>
      </reaction>
      <reaction fbc:lowerFluxBound="merlin_0_bound" fbc:upperFluxBound="merlin_defaulUB" id="R_TO0011839_CYTMEM__cytmem" name="1.0 N-Acetyl-D-glucosaminylphosphatidylinositol (extr) => 1.0 N-Acetyl-D-glucosaminylphosphatidylinositol (cytop)" reversible="false">
        <fbc:geneProductAssociation xmlns:fbc="http://www.sbml.org/sbml/level3/version1/fbc/version2">
          <fbc:geneProductRef fbc:geneProduct="G_CNAG_01055"/>
        </fbc:geneProductAssociation>
        <listOfReactants>
          <speciesReference constant="true" species="M_C01288__extr" stoichiometry="1"/>
        </listOfReactants>
        <listOfProducts>
          <speciesReference constant="true" species="M_C01288__cytop" stoichiometry="1"/>
        </listOfProducts>
      </reaction>
      <reaction fbc:lowerFluxBound="merlin_defaulLB" fbc:upperFluxBound="merlin_defaulUB" id="R_R00570__cytop" metaid="_6e11a9a1-ff76-4073-90ef-94a757e1811c" name="ATP + CDP &lt;=> ADP + CTP" reversible="true">
        <annotation>
	<rdf:RDF xmlns:rdf="http://www.w3.org/1999/02/22-rdf-syntax-ns#" xmlns:bqbiol="http://biomodels.net/biology-qualifiers/">
	<rdf:Description rdf:about="#_6e11a9a1-ff76-4073-90ef-94a757e1811c">
              <bqbiol:isRelatedTo>
	<rdf:Bag>
	<rdf:li rdf:resource="http://identifiers.org/ec-code/2.7.4.6"/>
	</rdf:Bag>
	</bqbiol:isRelatedTo>
	
	<bqbiol:is>
	<rdf:Bag>
	<rdf:li rdf:resource="http://identifiers.org/kegg.reaction/R00570"/>
	</rdf:Bag>
	</bqbiol:is>
	</rdf:Description>
	</rdf:RDF>
	</annotation>
              <fbc:geneProductAssociation xmlns:fbc="http://www.sbml.org/sbml/level3/version1/fbc/version2">
          <fbc:or>
            <fbc:geneProductRef fbc:geneProduct="G_CNAG_02285"/>
            <fbc:geneProductRef fbc:geneProduct="G_CNAG_04577"/>
          </fbc:or>
        </fbc:geneProductAssociation>
        <listOfReactants>
          <speciesReference constant="true" species="M_C00002__cytop" stoichiometry="1"/>
          <speciesReference constant="true" species="M_C00112__cytop" stoichiometry="1"/>
        </listOfReactants>
        <listOfProducts>
          <speciesReference constant="true" species="M_C00063__cytop" stoichiometry="1"/>
          <speciesReference constant="true" species="M_C00008__cytop" stoichiometry="1"/>
        </listOfProducts>
      </reaction>
      <reaction fbc:lowerFluxBound="merlin_0_bound" fbc:upperFluxBound="merlin_defaulUB" id="R_TI0019001_CYTMEM__cytmem" name="1.0 alpha-D-Glucose (cytop) => 1.0 alpha-D-Glucose (extr)" reversible="false">
        <fbc:geneProductAssociation xmlns:fbc="http://www.sbml.org/sbml/level3/version1/fbc/version2">
          <fbc:or>
            <fbc:geneProductRef fbc:geneProduct="G_CNAG_05336"/>
            <fbc:geneProductRef fbc:geneProduct="G_CNAG_01835"/>
            <fbc:geneProductRef fbc:geneProduct="G_CNAG_04931"/>
            <fbc:geneProductRef fbc:geneProduct="G_CNAG_05336"/>
            <fbc:geneProductRef fbc:geneProduct="G_CNAG_05336"/>
          </fbc:or>
        </fbc:geneProductAssociation>
        <listOfReactants>
          <speciesReference constant="true" species="M_C00267__cytop" stoichiometry="1"/>
        </listOfReactants>
        <listOfProducts>
          <speciesReference constant="true" species="M_C00267__extr" stoichiometry="1"/>
        </listOfProducts>
      </reaction>
      <reaction fbc:lowerFluxBound="merlin_0_bound" fbc:upperFluxBound="merlin_defaulUB" id="R_EX_C00025__dra" name="Drain to L-Glutamate" reversible="false">
        <listOfReactants>
          <speciesReference constant="true" species="M_C00025__extr" stoichiometry="1"/>
        </listOfReactants>
      </reaction>
      <reaction fbc:lowerFluxBound="merlin_defaulLB" fbc:upperFluxBound="merlin_defaulUB" id="R_R08310__mito" metaid="_8ae6d6b6-243b-40b7-862e-299902c0590c" name="4-Hydroxy-5-phenyltetrahydro-1,3-oxazin-2-one + NAD+ &lt;=> 5-Phenyl-1,3-oxazinane-2,4-dione + NADH + H+" reversible="true">
        <annotation>
	<rdf:RDF xmlns:rdf="http://www.w3.org/1999/02/22-rdf-syntax-ns#" xmlns:bqbiol="http://biomodels.net/biology-qualifiers/">
	<rdf:Description rdf:about="#_8ae6d6b6-243b-40b7-862e-299902c0590c">
              <bqbiol:isRelatedTo>
	<rdf:Bag>
	<rdf:li rdf:resource="http://identifiers.org/ec-code/1.1.1.1"/>
	</rdf:Bag>
	</bqbiol:isRelatedTo>
	
	<bqbiol:is>
	<rdf:Bag>
	<rdf:li rdf:resource="http://identifiers.org/kegg.reaction/R08310"/>
	</rdf:Bag>
	</bqbiol:is>
	</rdf:Description>
	</rdf:RDF>
	</annotation>
              <fbc:geneProductAssociation xmlns:fbc="http://www.sbml.org/sbml/level3/version1/fbc/version2">
          <fbc:or>
            <fbc:geneProductRef fbc:geneProduct="G_CNAG_07745"/>
            <fbc:geneProductRef fbc:geneProduct="G_CNAG_02489"/>
            <fbc:geneProductRef fbc:geneProduct="G_CNAG_06168"/>
            <fbc:geneProductRef fbc:geneProduct="G_CNAG_05723"/>
            <fbc:geneProductRef fbc:geneProduct="G_CNAG_06035"/>
          </fbc:or>
        </fbc:geneProductAssociation>
        <listOfReactants>
          <speciesReference constant="true" species="M_C00003__mito" stoichiometry="1"/>
          <speciesReference constant="true" species="M_C16595__mito" stoichiometry="1"/>
        </listOfReactants>
        <listOfProducts>
          <speciesReference constant="true" species="M_C16596__mito" stoichiometry="1"/>
          <speciesReference constant="true" species="M_C00080__mito" stoichiometry="1"/>
          <speciesReference constant="true" species="M_C00004__mito" stoichiometry="1"/>
        </listOfProducts>
      </reaction>
      <reaction fbc:lowerFluxBound="merlin_0_bound" fbc:upperFluxBound="merlin_defaulUB" id="R_R00573__cytop" metaid="f716600f-1ade-4f3c-b2a7-2d487b86b941" name="ATP + UTP + L-Glutamine + H2O => ADP + Orthophosphate + CTP + L-Glutamate" reversible="false">
        <annotation>
	<rdf:RDF xmlns:rdf="http://www.w3.org/1999/02/22-rdf-syntax-ns#" xmlns:bqbiol="http://biomodels.net/biology-qualifiers/">
	<rdf:Description rdf:about="#f716600f-1ade-4f3c-b2a7-2d487b86b941">
              <bqbiol:isRelatedTo>
	<rdf:Bag>
	<rdf:li rdf:resource="http://identifiers.org/ec-code/6.3.4.2"/>
	</rdf:Bag>
	</bqbiol:isRelatedTo>
	
	<bqbiol:is>
	<rdf:Bag>
	<rdf:li rdf:resource="http://identifiers.org/kegg.reaction/R00573"/>
	</rdf:Bag>
	</bqbiol:is>
	</rdf:Description>
	</rdf:RDF>
	</annotation>
              <fbc:geneProductAssociation xmlns:fbc="http://www.sbml.org/sbml/level3/version1/fbc/version2">
          <fbc:or>
            <fbc:geneProductRef fbc:geneProduct="G_CNAG_07967"/>
            <fbc:geneProductRef fbc:geneProduct="G_CNAG_03071"/>
            <fbc:geneProductRef fbc:geneProduct="G_CNAG_07502"/>
            <fbc:geneProductRef fbc:geneProduct="G_CNAG_06984"/>
          </fbc:or>
        </fbc:geneProductAssociation>
        <listOfReactants>
          <speciesReference constant="true" species="M_C00064__cytop" stoichiometry="1"/>
          <speciesReference constant="true" species="M_C00075__cytop" stoichiometry="1"/>
          <speciesReference constant="true" species="M_C00002__cytop" stoichiometry="1"/>
          <speciesReference constant="true" species="M_C00001__cytop" stoichiometry="1"/>
        </listOfReactants>
        <listOfProducts>
          <speciesReference constant="true" species="M_C00063__cytop" stoichiometry="1"/>
          <speciesReference constant="true" species="M_C00008__cytop" stoichiometry="1"/>
          <speciesReference constant="true" species="M_C00009__cytop" stoichiometry="1"/>
          <speciesReference constant="true" species="M_C00025__cytop" stoichiometry="1"/>
        </listOfProducts>
      </reaction>
      <reaction fbc:lowerFluxBound="merlin_defaulLB" fbc:upperFluxBound="merlin_defaulUB" id="R_R01600__cytop" metaid="cd64bed3-ff99-4956-abe4-5c66d45eaf04" name="ATP + beta-D-Glucose &lt;=> ADP + beta-D-Glucose 6-phosphate" reversible="true">
        <annotation>
	<rdf:RDF xmlns:rdf="http://www.w3.org/1999/02/22-rdf-syntax-ns#" xmlns:bqbiol="http://biomodels.net/biology-qualifiers/">
	<rdf:Description rdf:about="#cd64bed3-ff99-4956-abe4-5c66d45eaf04">
              <bqbiol:isRelatedTo>
	<rdf:Bag>
	<rdf:li rdf:resource="http://identifiers.org/ec-code/2.7.1.1"/>
	<rdf:li rdf:resource="http://identifiers.org/ec-code/2.7.1.2"/>
	</rdf:Bag>
	</bqbiol:isRelatedTo>
	
	<bqbiol:is>
	<rdf:Bag>
	<rdf:li rdf:resource="http://identifiers.org/kegg.reaction/R01600"/>
	</rdf:Bag>
	</bqbiol:is>
	</rdf:Description>
	</rdf:RDF>
	</annotation>
              <fbc:geneProductAssociation xmlns:fbc="http://www.sbml.org/sbml/level3/version1/fbc/version2">
          <fbc:or>
            <fbc:geneProductRef fbc:geneProduct="G_CNAG_03769"/>
            <fbc:geneProductRef fbc:geneProduct="G_CNAG_05480"/>
            <fbc:geneProductRef fbc:geneProduct="G_CNAG_05480"/>
          </fbc:or>
        </fbc:geneProductAssociation>
        <listOfReactants>
          <speciesReference constant="true" species="M_C00221__cytop" stoichiometry="1"/>
          <speciesReference constant="true" species="M_C00002__cytop" stoichiometry="1"/>
        </listOfReactants>
        <listOfProducts>
          <speciesReference constant="true" species="M_C00008__cytop" stoichiometry="1"/>
          <speciesReference constant="true" species="M_C01172__cytop" stoichiometry="1"/>
        </listOfProducts>
      </reaction>
      <reaction fbc:lowerFluxBound="merlin_0_bound" fbc:upperFluxBound="merlin_defaulUB" id="R_TO2902938_CYTMEM__cytmem" name="1.0 Thiamin monophosphate (extr) + 1.0 dTDP-3,4-dioxo-2,6-dideoxy-D-glucose (cytop) => 1.0 Thiamin monophosphate (cytop) + 1.0 dTDP-3,4-dioxo-2,6-dideoxy-D-glucose (extr)" reversible="false">
        <fbc:geneProductAssociation xmlns:fbc="http://www.sbml.org/sbml/level3/version1/fbc/version2">
          <fbc:geneProductRef fbc:geneProduct="G_CNAG_01288"/>
        </fbc:geneProductAssociation>
        <listOfReactants>
          <speciesReference constant="true" species="M_C06620__cytop" stoichiometry="1"/>
          <speciesReference constant="true" species="M_C01081__extr" stoichiometry="1"/>
        </listOfReactants>
        <listOfProducts>
          <speciesReference constant="true" species="M_C06620__extr" stoichiometry="1"/>
          <speciesReference constant="true" species="M_C01081__cytop" stoichiometry="1"/>
        </listOfProducts>
      </reaction>
      <reaction fbc:lowerFluxBound="merlin_defaulLB" fbc:upperFluxBound="merlin_defaulUB" id="R_R01641__cytop" metaid="_55e71983-2504-4882-bfc2-9204dd4ae4e3" name="Sedoheptulose 7-phosphate + D-Glyceraldehyde 3-phosphate &lt;=> D-Ribose 5-phosphate + D-Xylulose 5-phosphate" reversible="true">
        <annotation>
	<rdf:RDF xmlns:rdf="http://www.w3.org/1999/02/22-rdf-syntax-ns#" xmlns:bqbiol="http://biomodels.net/biology-qualifiers/">
	<rdf:Description rdf:about="#_55e71983-2504-4882-bfc2-9204dd4ae4e3">
              <bqbiol:isRelatedTo>
	<rdf:Bag>
	<rdf:li rdf:resource="http://identifiers.org/ec-code/2.2.1.1"/>
	</rdf:Bag>
	</bqbiol:isRelatedTo>
	
	<bqbiol:is>
	<rdf:Bag>
	<rdf:li rdf:resource="http://identifiers.org/kegg.reaction/R01641"/>
	</rdf:Bag>
	</bqbiol:is>
	</rdf:Description>
	</rdf:RDF>
	</annotation>
              <fbc:geneProductAssociation xmlns:fbc="http://www.sbml.org/sbml/level3/version1/fbc/version2">
          <fbc:or>
            <fbc:geneProductRef fbc:geneProduct="G_CNAG_07445"/>
            <fbc:geneProductRef fbc:geneProduct="G_CNAG_02552"/>
            <fbc:geneProductRef fbc:geneProduct="G_CNAG_02552"/>
            <fbc:geneProductRef fbc:geneProduct="G_CNAG_02552"/>
            <fbc:geneProductRef fbc:geneProduct="G_CNAG_06172"/>
          </fbc:or>
        </fbc:geneProductAssociation>
        <listOfReactants>
          <speciesReference constant="true" species="M_C00118__cytop" stoichiometry="1"/>
          <speciesReference constant="true" species="M_C05382__cytop" stoichiometry="1"/>
        </listOfReactants>
        <listOfProducts>
          <speciesReference constant="true" species="M_C00117__cytop" stoichiometry="1"/>
          <speciesReference constant="true" species="M_C00231__cytop" stoichiometry="1"/>
        </listOfProducts>
      </reaction>
      <reaction fbc:lowerFluxBound="merlin_0_bound" fbc:upperFluxBound="merlin_defaulUB" id="R_R02410__cytop" metaid="_06a4ec7f-8c93-43b8-b4da-e22bcb189fd4" name="H2O + Raffinose => Melibiose + D-Fructose" reversible="false">
        <annotation>
	<rdf:RDF xmlns:rdf="http://www.w3.org/1999/02/22-rdf-syntax-ns#" xmlns:bqbiol="http://biomodels.net/biology-qualifiers/">
	<rdf:Description rdf:about="#_06a4ec7f-8c93-43b8-b4da-e22bcb189fd4">
              <bqbiol:isRelatedTo>
	<rdf:Bag>
	<rdf:li rdf:resource="http://identifiers.org/ec-code/3.2.1.26"/>
	</rdf:Bag>
	</bqbiol:isRelatedTo>
	
	<bqbiol:is>
	<rdf:Bag>
	<rdf:li rdf:resource="http://identifiers.org/kegg.reaction/R02410"/>
	</rdf:Bag>
	</bqbiol:is>
	</rdf:Description>
	</rdf:RDF>
	</annotation>
              <fbc:geneProductAssociation xmlns:fbc="http://www.sbml.org/sbml/level3/version1/fbc/version2">
          <fbc:geneProductRef fbc:geneProduct="G_CNAG_06924"/>
        </fbc:geneProductAssociation>
        <listOfReactants>
          <speciesReference constant="true" species="M_C00492__cytop" stoichiometry="1"/>
          <speciesReference constant="true" species="M_C00001__cytop" stoichiometry="1"/>
        </listOfReactants>
        <listOfProducts>
          <speciesReference constant="true" species="M_C00095__cytop" stoichiometry="1"/>
          <speciesReference constant="true" species="M_C05402__cytop" stoichiometry="1"/>
        </listOfProducts>
      </reaction>
      <reaction fbc:lowerFluxBound="merlin_0_bound" fbc:upperFluxBound="merlin_defaulUB" id="R_TI2903666_CYTMEM__cytmem" name="1.0 Thiamin monophosphate (extr) + 1.0 UDP-alpha-D-galactose (cytop) => 1.0 Thiamin monophosphate (cytop) + 1.0 UDP-alpha-D-galactose (extr)" reversible="false">
        <fbc:geneProductAssociation xmlns:fbc="http://www.sbml.org/sbml/level3/version1/fbc/version2">
          <fbc:geneProductRef fbc:geneProduct="G_CNAG_01288"/>
        </fbc:geneProductAssociation>
        <listOfReactants>
          <speciesReference constant="true" species="M_C00052__cytop" stoichiometry="1"/>
          <speciesReference constant="true" species="M_C01081__extr" stoichiometry="1"/>
        </listOfReactants>
        <listOfProducts>
          <speciesReference constant="true" species="M_C01081__cytop" stoichiometry="1"/>
          <speciesReference constant="true" species="M_C00052__extr" stoichiometry="1"/>
        </listOfProducts>
      </reaction>
      <reaction fbc:lowerFluxBound="merlin_0_bound" fbc:upperFluxBound="merlin_defaulUB" id="R_R11231__cytop" metaid="_649f02ca-c8ce-422f-88d2-cc789fc20ddf" name="(S)-2,3,4,5-Tetrahydropyridine-2-carboxylate + NAD+ + 2 H2O => L-2-Aminoadipate + NADH + H+" reversible="false">
        <annotation>
	<rdf:RDF xmlns:rdf="http://www.w3.org/1999/02/22-rdf-syntax-ns#" xmlns:bqbiol="http://biomodels.net/biology-qualifiers/">
	<rdf:Description rdf:about="#_649f02ca-c8ce-422f-88d2-cc789fc20ddf">
              <bqbiol:isRelatedTo>
	<rdf:Bag>
	<rdf:li rdf:resource="http://identifiers.org/ec-code/1.2.1.31"/>
	</rdf:Bag>
	</bqbiol:isRelatedTo>
	
	<bqbiol:is>
	<rdf:Bag>
	<rdf:li rdf:resource="http://identifiers.org/kegg.reaction/R11231"/>
	</rdf:Bag>
	</bqbiol:is>
	</rdf:Description>
	</rdf:RDF>
	</annotation>
              <fbc:geneProductAssociation xmlns:fbc="http://www.sbml.org/sbml/level3/version1/fbc/version2">
          <fbc:geneProductRef fbc:geneProduct="G_CNAG_03588"/>
        </fbc:geneProductAssociation>
        <listOfReactants>
          <speciesReference constant="true" species="M_C00003__cytop" stoichiometry="1"/>
          <speciesReference constant="true" species="M_C00001__cytop" stoichiometry="2"/>
          <speciesReference constant="true" species="M_C00450__cytop" stoichiometry="1"/>
        </listOfReactants>
        <listOfProducts>
          <speciesReference constant="true" species="M_C00956__cytop" stoichiometry="1"/>
          <speciesReference constant="true" species="M_C00004__cytop" stoichiometry="1"/>
          <speciesReference constant="true" species="M_C00080__cytop" stoichiometry="1"/>
        </listOfProducts>
      </reaction>
      <reaction fbc:lowerFluxBound="merlin_defaulLB" fbc:upperFluxBound="merlin_defaulUB" id="R_R00106__cytop" metaid="d167db83-50d8-49c1-aba1-60d71e95641d" name="NADPH + 2 Ferricytochrome &lt;=> NADP+ + 2 Ferrocytochrome + H+" reversible="true">
        <annotation>
	<rdf:RDF xmlns:rdf="http://www.w3.org/1999/02/22-rdf-syntax-ns#" xmlns:bqbiol="http://biomodels.net/biology-qualifiers/">
	<rdf:Description rdf:about="#d167db83-50d8-49c1-aba1-60d71e95641d">
              <bqbiol:isRelatedTo>
	<rdf:Bag>
	<rdf:li rdf:resource="http://identifiers.org/ec-code/1.6.2.4"/>
	</rdf:Bag>
	</bqbiol:isRelatedTo>
	
	<bqbiol:is>
	<rdf:Bag>
	<rdf:li rdf:resource="http://identifiers.org/kegg.reaction/R00106"/>
	</rdf:Bag>
	</bqbiol:is>
	</rdf:Description>
	</rdf:RDF>
	</annotation>
              <fbc:geneProductAssociation xmlns:fbc="http://www.sbml.org/sbml/level3/version1/fbc/version2">
          <fbc:geneProductRef fbc:geneProduct="G_CNAG_01003"/>
        </fbc:geneProductAssociation>
        <listOfReactants>
          <speciesReference constant="true" species="M_C00923__cytop" stoichiometry="2"/>
          <speciesReference constant="true" species="M_C00005__cytop" stoichiometry="1"/>
        </listOfReactants>
        <listOfProducts>
          <speciesReference constant="true" species="M_C00924__cytop" stoichiometry="2"/>
          <speciesReference constant="true" species="M_C00006__cytop" stoichiometry="1"/>
          <speciesReference constant="true" species="M_C00080__cytop" stoichiometry="1"/>
        </listOfProducts>
      </reaction>
      <reaction fbc:lowerFluxBound="merlin_0_bound" fbc:upperFluxBound="merlin_defaulUB" id="R_TO3000918_CYTMEM__cytmem" name="1.0 H2O (cytop) + 1.0 Farnesoic acid (extr) + 1.0 ATP (cytop) => 1.0 Farnesoic acid (cytop) + 1.0 ADP (cytop) + 1.0 Orthophosphate (cytop)" reversible="false">
        <fbc:geneProductAssociation xmlns:fbc="http://www.sbml.org/sbml/level3/version1/fbc/version2">
          <fbc:or>
            <fbc:geneProductRef fbc:geneProduct="G_CNAG_00796"/>
            <fbc:geneProductRef fbc:geneProduct="G_CNAG_02764"/>
          </fbc:or>
        </fbc:geneProductAssociation>
        <listOfReactants>
          <speciesReference constant="true" species="M_C16502__extr" stoichiometry="1"/>
          <speciesReference constant="true" species="M_C00002__cytop" stoichiometry="1"/>
          <speciesReference constant="true" species="M_C00001__cytop" stoichiometry="1"/>
        </listOfReactants>
        <listOfProducts>
          <speciesReference constant="true" species="M_C00008__cytop" stoichiometry="1"/>
          <speciesReference constant="true" species="M_C00009__cytop" stoichiometry="1"/>
          <speciesReference constant="true" species="M_C16502__cytop" stoichiometry="1"/>
        </listOfProducts>
      </reaction>
      <reaction fbc:lowerFluxBound="merlin_defaulLB" fbc:upperFluxBound="merlin_defaulUB" id="R_R07895__mito" metaid="d39fc77c-7692-48c5-b8bb-6025ae615b4d" name="OPC4-CoA + Acetyl-CoA &lt;=> CoA + 3-Oxo-OPC6-CoA" reversible="true">
        <annotation>
	<rdf:RDF xmlns:rdf="http://www.w3.org/1999/02/22-rdf-syntax-ns#" xmlns:bqbiol="http://biomodels.net/biology-qualifiers/">
	<rdf:Description rdf:about="#d39fc77c-7692-48c5-b8bb-6025ae615b4d">
              <bqbiol:isRelatedTo>
	<rdf:Bag>
	<rdf:li rdf:resource="http://identifiers.org/ec-code/2.3.1.16"/>
	</rdf:Bag>
	</bqbiol:isRelatedTo>
	
	<bqbiol:is>
	<rdf:Bag>
	<rdf:li rdf:resource="http://identifiers.org/kegg.reaction/R07895"/>
	</rdf:Bag>
	</bqbiol:is>
	</rdf:Description>
	</rdf:RDF>
	</annotation>
              <fbc:geneProductAssociation xmlns:fbc="http://www.sbml.org/sbml/level3/version1/fbc/version2">
          <fbc:geneProductRef fbc:geneProduct="G_CNAG_00490"/>
        </fbc:geneProductAssociation>
        <listOfReactants>
          <speciesReference constant="true" species="M_C16335__mito" stoichiometry="1"/>
          <speciesReference constant="true" species="M_C00024__mito" stoichiometry="1"/>
        </listOfReactants>
        <listOfProducts>
          <speciesReference constant="true" species="M_C16334__mito" stoichiometry="1"/>
          <speciesReference constant="true" species="M_C00010__mito" stoichiometry="1"/>
        </listOfProducts>
      </reaction>
      <reaction fbc:lowerFluxBound="merlin_0_bound" fbc:upperFluxBound="merlin_defaulUB" id="R_EX_C00438__dra" name="Drain to N-Carbamoyl-L-aspartate" reversible="false">
        <listOfReactants>
          <speciesReference constant="true" species="M_C00438__extr" stoichiometry="1"/>
        </listOfReactants>
      </reaction>
      <reaction fbc:lowerFluxBound="merlin_defaulLB" fbc:upperFluxBound="merlin_defaulUB" id="R_R00875__cytop" metaid="eb51928c-076f-49b4-9cac-e3252027e423" name="D-Sorbitol + NAD+ &lt;=> D-Fructose + NADH + H+" reversible="true">
        <annotation>
	<rdf:RDF xmlns:rdf="http://www.w3.org/1999/02/22-rdf-syntax-ns#" xmlns:bqbiol="http://biomodels.net/biology-qualifiers/">
	<rdf:Description rdf:about="#eb51928c-076f-49b4-9cac-e3252027e423">
              <bqbiol:isRelatedTo>
	<rdf:Bag>
	<rdf:li rdf:resource="http://identifiers.org/ec-code/1.1.1.14"/>
	<rdf:li rdf:resource="http://identifiers.org/ec-code/1.1.1.15"/>
	</rdf:Bag>
	</bqbiol:isRelatedTo>
	
	<bqbiol:is>
	<rdf:Bag>
	<rdf:li rdf:resource="http://identifiers.org/kegg.reaction/R00875"/>
	</rdf:Bag>
	</bqbiol:is>
	</rdf:Description>
	</rdf:RDF>
	</annotation>
              <fbc:geneProductAssociation xmlns:fbc="http://www.sbml.org/sbml/level3/version1/fbc/version2">
          <fbc:geneProductRef fbc:geneProduct="G_CNAG_04677"/>
        </fbc:geneProductAssociation>
        <listOfReactants>
          <speciesReference constant="true" species="M_C00003__cytop" stoichiometry="1"/>
          <speciesReference constant="true" species="M_C00794__cytop" stoichiometry="1"/>
        </listOfReactants>
        <listOfProducts>
          <speciesReference constant="true" species="M_C00095__cytop" stoichiometry="1"/>
          <speciesReference constant="true" species="M_C00004__cytop" stoichiometry="1"/>
          <speciesReference constant="true" species="M_C00080__cytop" stoichiometry="1"/>
        </listOfProducts>
      </reaction>
      <reaction fbc:lowerFluxBound="merlin_0_bound" fbc:upperFluxBound="merlin_defaulUB" id="R_TZ3101370_CYTMEM__cytmem" name="1.0 H2O (cytop) + 1.0 Phosphatidylserine (cytop) + 1.0 ATP (cytop) + 1.0 H+ (extr) => 1.0 Phosphatidylserine (extr) + 1.0 H+ (cytop) + 1.0 ADP (cytop) + 1.0 Orthophosphate (cytop)" reversible="false">
        <fbc:geneProductAssociation xmlns:fbc="http://www.sbml.org/sbml/level3/version1/fbc/version2">
          <fbc:or>
            <fbc:geneProductRef fbc:geneProduct="G_CNAG_00383"/>
            <fbc:geneProductRef fbc:geneProduct="G_CNAG_00383"/>
          </fbc:or>
        </fbc:geneProductAssociation>
        <listOfReactants>
          <speciesReference constant="true" species="M_C02737__cytop" stoichiometry="1"/>
          <speciesReference constant="true" species="M_C00080__extr" stoichiometry="1"/>
          <speciesReference constant="true" species="M_C00002__cytop" stoichiometry="1"/>
          <speciesReference constant="true" species="M_C00001__cytop" stoichiometry="1"/>
        </listOfReactants>
        <listOfProducts>
          <speciesReference constant="true" species="M_C02737__extr" stoichiometry="1"/>
          <speciesReference constant="true" species="M_C00008__cytop" stoichiometry="1"/>
          <speciesReference constant="true" species="M_C00009__cytop" stoichiometry="1"/>
          <speciesReference constant="true" species="M_C00080__cytop" stoichiometry="1"/>
        </listOfProducts>
      </reaction>
      <reaction fbc:lowerFluxBound="merlin_0_bound" fbc:upperFluxBound="merlin_defaulUB" id="R_T_D_Arabinose_Transport__cytmem" name="D-Arabinose (extr) + H+ (extr) => D-Arabinose (cytop) + H+ (cytop)" reversible="false">
        <fbc:geneProductAssociation xmlns:fbc="http://www.sbml.org/sbml/level3/version1/fbc/version2">
          <fbc:or>
            <fbc:geneProductRef fbc:geneProduct="G_CNAG_03772"/>
            <fbc:geneProductRef fbc:geneProduct="G_CNAG_03772"/>
            <fbc:geneProductRef fbc:geneProduct="G_CNAG_06963"/>
          </fbc:or>
        </fbc:geneProductAssociation>
        <listOfReactants>
          <speciesReference constant="true" species="M_C00080__extr" stoichiometry="1"/>
          <speciesReference constant="true" species="M_C00216__extr" stoichiometry="1"/>
        </listOfReactants>
        <listOfProducts>
          <speciesReference constant="true" species="M_C00216__cytop" stoichiometry="1"/>
          <speciesReference constant="true" species="M_C00080__cytop" stoichiometry="1"/>
        </listOfProducts>
      </reaction>
      <reaction fbc:lowerFluxBound="merlin_defaulLB" fbc:upperFluxBound="merlin_defaulUB" id="R_R04441__cytop" metaid="_36377d4d-f5ea-47d2-8d45-c9e5517bc2f1" name="(R)-2,3-Dihydroxy-3-methylbutanoate &lt;=> 3-Methyl-2-oxobutanoic acid + H2O" reversible="true">
        <annotation>
	<rdf:RDF xmlns:rdf="http://www.w3.org/1999/02/22-rdf-syntax-ns#" xmlns:bqbiol="http://biomodels.net/biology-qualifiers/">
	<rdf:Description rdf:about="#_36377d4d-f5ea-47d2-8d45-c9e5517bc2f1">
              <bqbiol:isRelatedTo>
	<rdf:Bag>
	<rdf:li rdf:resource="http://identifiers.org/ec-code/4.2.1.9"/>
	</rdf:Bag>
	</bqbiol:isRelatedTo>
	
	<bqbiol:is>
	<rdf:Bag>
	<rdf:li rdf:resource="http://identifiers.org/kegg.reaction/R04441"/>
	</rdf:Bag>
	</bqbiol:is>
	</rdf:Description>
	</rdf:RDF>
	</annotation>
              <fbc:geneProductAssociation xmlns:fbc="http://www.sbml.org/sbml/level3/version1/fbc/version2">
          <fbc:or>
            <fbc:geneProductRef fbc:geneProduct="G_CNAG_05497"/>
            <fbc:geneProductRef fbc:geneProduct="G_CNAG_06540"/>
            <fbc:geneProductRef fbc:geneProduct="G_CNAG_06540"/>
          </fbc:or>
        </fbc:geneProductAssociation>
        <listOfReactants>
          <speciesReference constant="true" species="M_C04272__cytop" stoichiometry="1"/>
        </listOfReactants>
        <listOfProducts>
          <speciesReference constant="true" species="M_C00001__cytop" stoichiometry="1"/>
          <speciesReference constant="true" species="M_C00141__cytop" stoichiometry="1"/>
        </listOfProducts>
      </reaction>
      <reaction fbc:lowerFluxBound="merlin_0_bound" fbc:upperFluxBound="merlin_defaulUB" id="R_EX_C02426__dra" name="Drain to L-Glyceraldehyde" reversible="false">
        <listOfReactants>
          <speciesReference constant="true" species="M_C02426__extr" stoichiometry="1"/>
        </listOfReactants>
      </reaction>
      <reaction fbc:lowerFluxBound="merlin_0_bound" fbc:upperFluxBound="merlin_defaulUB" id="R_R04724__cytop" metaid="_0daf436e-a01e-42e3-900d-ce2562f538b7" name="Dodecanoyl-[acyl-carrier protein] + NAD+ => trans-Dodec-2-enoyl-[acp] + NADH + H+" reversible="false">
        <annotation>
	<rdf:RDF xmlns:rdf="http://www.w3.org/1999/02/22-rdf-syntax-ns#" xmlns:bqbiol="http://biomodels.net/biology-qualifiers/">
	<rdf:Description rdf:about="#_0daf436e-a01e-42e3-900d-ce2562f538b7">
              <bqbiol:isRelatedTo>
	<rdf:Bag>
	<rdf:li rdf:resource="http://identifiers.org/ec-code/1.3.1.9"/>
	</rdf:Bag>
	</bqbiol:isRelatedTo>
	
	<bqbiol:is>
	<rdf:Bag>
	<rdf:li rdf:resource="http://identifiers.org/kegg.reaction/R04724"/>
	</rdf:Bag>
	</bqbiol:is>
	</rdf:Description>
	</rdf:RDF>
	</annotation>
              <fbc:geneProductAssociation xmlns:fbc="http://www.sbml.org/sbml/level3/version1/fbc/version2">
          <fbc:geneProductRef fbc:geneProduct="G_CNAG_02099"/>
        </fbc:geneProductAssociation>
        <listOfReactants>
          <speciesReference constant="true" species="M_C05758__cytop" stoichiometry="1"/>
          <speciesReference constant="true" species="M_C00004__cytop" stoichiometry="1"/>
          <speciesReference constant="true" species="M_C00080__cytop" stoichiometry="1"/>
        </listOfReactants>
        <listOfProducts>
          <speciesReference constant="true" species="M_C05223__cytop" stoichiometry="1"/>
          <speciesReference constant="true" species="M_C00003__cytop" stoichiometry="1"/>
        </listOfProducts>
      </reaction>
      <reaction fbc:lowerFluxBound="merlin_0_bound" fbc:upperFluxBound="merlin_defaulUB" id="R_EX_C00526__dra" name="Drain to Deoxyuridine" reversible="false">
        <listOfReactants>
          <speciesReference constant="true" species="M_C00526__extr" stoichiometry="1"/>
        </listOfReactants>
      </reaction>
      <reaction fbc:lowerFluxBound="merlin_defaulLB" fbc:upperFluxBound="merlin_defaulUB" id="R_R00139__cytop" metaid="c83ba7c9-8e42-4a8f-909e-64cd803c265c" name="2'-Deoxy-5-hydroxymethylcytidine-5'-diphosphate + ATP &lt;=> 2'-Deoxy-5-hydroxymethylcytidine-5'-triphosphate + ADP" reversible="true">
        <annotation>
	<rdf:RDF xmlns:rdf="http://www.w3.org/1999/02/22-rdf-syntax-ns#" xmlns:bqbiol="http://biomodels.net/biology-qualifiers/">
	<rdf:Description rdf:about="#c83ba7c9-8e42-4a8f-909e-64cd803c265c">
              <bqbiol:isRelatedTo>
	<rdf:Bag>
	<rdf:li rdf:resource="http://identifiers.org/ec-code/2.7.4.6"/>
	</rdf:Bag>
	</bqbiol:isRelatedTo>
	
	<bqbiol:is>
	<rdf:Bag>
	<rdf:li rdf:resource="http://identifiers.org/kegg.reaction/R00139"/>
	</rdf:Bag>
	</bqbiol:is>
	</rdf:Description>
	</rdf:RDF>
	</annotation>
              <fbc:geneProductAssociation xmlns:fbc="http://www.sbml.org/sbml/level3/version1/fbc/version2">
          <fbc:or>
            <fbc:geneProductRef fbc:geneProduct="G_CNAG_02285"/>
            <fbc:geneProductRef fbc:geneProduct="G_CNAG_04577"/>
          </fbc:or>
        </fbc:geneProductAssociation>
        <listOfReactants>
          <speciesReference constant="true" species="M_C11038__cytop" stoichiometry="1"/>
          <speciesReference constant="true" species="M_C00002__cytop" stoichiometry="1"/>
        </listOfReactants>
        <listOfProducts>
          <speciesReference constant="true" species="M_C00008__cytop" stoichiometry="1"/>
          <speciesReference constant="true" species="M_C11039__cytop" stoichiometry="1"/>
        </listOfProducts>
      </reaction>
      <reaction fbc:lowerFluxBound="merlin_0_bound" fbc:upperFluxBound="merlin_defaulUB" id="R_R04463__cytop" metaid="_6745d014-b6c4-4015-86b0-caa18c75a86b" name="ATP + 5'-Phosphoribosyl-N-formylglycinamide + L-Glutamine + H2O => ADP + Orthophosphate + 2-(Formamido)-N1-(5'-phosphoribosyl)acetamidine + L-Glutamate" reversible="false">
        <annotation>
	<rdf:RDF xmlns:rdf="http://www.w3.org/1999/02/22-rdf-syntax-ns#" xmlns:bqbiol="http://biomodels.net/biology-qualifiers/">
	<rdf:Description rdf:about="#_6745d014-b6c4-4015-86b0-caa18c75a86b">
              <bqbiol:isRelatedTo>
	<rdf:Bag>
	<rdf:li rdf:resource="http://identifiers.org/ec-code/6.3.5.3"/>
	</rdf:Bag>
	</bqbiol:isRelatedTo>
	
	<bqbiol:is>
	<rdf:Bag>
	<rdf:li rdf:resource="http://identifiers.org/kegg.reaction/R04463"/>
	</rdf:Bag>
	</bqbiol:is>
	</rdf:Description>
	</rdf:RDF>
	</annotation>
              <fbc:geneProductAssociation xmlns:fbc="http://www.sbml.org/sbml/level3/version1/fbc/version2">
          <fbc:geneProductRef fbc:geneProduct="G_CNAG_04192"/>
        </fbc:geneProductAssociation>
        <listOfReactants>
          <speciesReference constant="true" species="M_C00064__cytop" stoichiometry="1"/>
          <speciesReference constant="true" species="M_C04376__cytop" stoichiometry="1"/>
          <speciesReference constant="true" species="M_C00002__cytop" stoichiometry="1"/>
          <speciesReference constant="true" species="M_C00001__cytop" stoichiometry="1"/>
        </listOfReactants>
        <listOfProducts>
          <speciesReference constant="true" species="M_C00008__cytop" stoichiometry="1"/>
          <speciesReference constant="true" species="M_C00009__cytop" stoichiometry="1"/>
          <speciesReference constant="true" species="M_C00025__cytop" stoichiometry="1"/>
          <speciesReference constant="true" species="M_C04640__cytop" stoichiometry="1"/>
        </listOfProducts>
      </reaction>
      <reaction fbc:lowerFluxBound="merlin_0_bound" fbc:upperFluxBound="merlin_defaulUB" id="R_R00897__cytop" metaid="_71eb94dc-5077-4e3d-8412-1791b885bb64" name="O-Acetyl-L-serine + Hydrogen sulfide => L-Cysteine + Acetate" reversible="false">
        <annotation>
	<rdf:RDF xmlns:rdf="http://www.w3.org/1999/02/22-rdf-syntax-ns#" xmlns:bqbiol="http://biomodels.net/biology-qualifiers/">
	<rdf:Description rdf:about="#_71eb94dc-5077-4e3d-8412-1791b885bb64">
              <bqbiol:isRelatedTo>
	<rdf:Bag>
	<rdf:li rdf:resource="http://identifiers.org/ec-code/2.5.1.65"/>
	</rdf:Bag>
	</bqbiol:isRelatedTo>
	
	<bqbiol:is>
	<rdf:Bag>
	<rdf:li rdf:resource="http://identifiers.org/kegg.reaction/R00897"/>
	</rdf:Bag>
	</bqbiol:is>
	</rdf:Description>
	</rdf:RDF>
	</annotation>
              <listOfReactants>
          <speciesReference constant="true" species="M_C00979__cytop" stoichiometry="1"/>
          <speciesReference constant="true" species="M_C00283__cytop" stoichiometry="1"/>
        </listOfReactants>
        <listOfProducts>
          <speciesReference constant="true" species="M_C00097__cytop" stoichiometry="1"/>
          <speciesReference constant="true" species="M_C00033__cytop" stoichiometry="1"/>
        </listOfProducts>
      </reaction>
      <reaction fbc:lowerFluxBound="merlin_defaulLB" fbc:upperFluxBound="merlin_defaulUB" id="R_R03936__cytop" metaid="dcff343f-2db8-4618-a358-313fe10c6322" name="L-Formylkynurenine + H2O &lt;=> Formylanthranilate + L-Alanine" reversible="true">
        <annotation>
	<rdf:RDF xmlns:rdf="http://www.w3.org/1999/02/22-rdf-syntax-ns#" xmlns:bqbiol="http://biomodels.net/biology-qualifiers/">
	<rdf:Description rdf:about="#dcff343f-2db8-4618-a358-313fe10c6322">
              <bqbiol:isRelatedTo>
	<rdf:Bag>
	<rdf:li rdf:resource="http://identifiers.org/ec-code/3.7.1.3"/>
	</rdf:Bag>
	</bqbiol:isRelatedTo>
	
	<bqbiol:is>
	<rdf:Bag>
	<rdf:li rdf:resource="http://identifiers.org/kegg.reaction/R03936"/>
	</rdf:Bag>
	</bqbiol:is>
	</rdf:Description>
	</rdf:RDF>
	</annotation>
              <fbc:geneProductAssociation xmlns:fbc="http://www.sbml.org/sbml/level3/version1/fbc/version2">
          <fbc:geneProductRef fbc:geneProduct="G_CNAG_02780"/>
        </fbc:geneProductAssociation>
        <listOfReactants>
          <speciesReference constant="true" species="M_C02700__cytop" stoichiometry="1"/>
          <speciesReference constant="true" species="M_C00001__cytop" stoichiometry="1"/>
        </listOfReactants>
        <listOfProducts>
          <speciesReference constant="true" species="M_C00041__cytop" stoichiometry="1"/>
          <speciesReference constant="true" species="M_C05653__cytop" stoichiometry="1"/>
        </listOfProducts>
      </reaction>
      <reaction fbc:lowerFluxBound="merlin_0_bound" fbc:upperFluxBound="merlin_defaulUB" id="R_R01968__cytop" metaid="_0c812aae-3f3f-42f0-9151-5441d65737f6" name="dGMP + H2O => Deoxyguanosine + Orthophosphate" reversible="false">
        <annotation>
	<rdf:RDF xmlns:rdf="http://www.w3.org/1999/02/22-rdf-syntax-ns#" xmlns:bqbiol="http://biomodels.net/biology-qualifiers/">
	<rdf:Description rdf:about="#_0c812aae-3f3f-42f0-9151-5441d65737f6">
              <bqbiol:isRelatedTo>
	<rdf:Bag>
	<rdf:li rdf:resource="http://identifiers.org/ec-code/3.1.3.89"/>
	<rdf:li rdf:resource="http://identifiers.org/ec-code/3.1.3.5"/>
	</rdf:Bag>
	</bqbiol:isRelatedTo>
	
	<bqbiol:is>
	<rdf:Bag>
	<rdf:li rdf:resource="http://identifiers.org/kegg.reaction/R01968"/>
	</rdf:Bag>
	</bqbiol:is>
	</rdf:Description>
	</rdf:RDF>
	</annotation>
              <fbc:geneProductAssociation xmlns:fbc="http://www.sbml.org/sbml/level3/version1/fbc/version2">
          <fbc:or>
            <fbc:geneProductRef fbc:geneProduct="G_CNAG_06617"/>
            <fbc:geneProductRef fbc:geneProduct="G_CNAG_01351"/>
          </fbc:or>
        </fbc:geneProductAssociation>
        <listOfReactants>
          <speciesReference constant="true" species="M_C00362__cytop" stoichiometry="1"/>
          <speciesReference constant="true" species="M_C00001__cytop" stoichiometry="1"/>
        </listOfReactants>
        <listOfProducts>
          <speciesReference constant="true" species="M_C00009__cytop" stoichiometry="1"/>
          <speciesReference constant="true" species="M_C00330__cytop" stoichiometry="1"/>
        </listOfProducts>
      </reaction>
      <reaction fbc:lowerFluxBound="merlin_defaulLB" fbc:upperFluxBound="merlin_defaulUB" id="R_R04452__cytop" metaid="a7eb0bb4-7260-4904-a399-3414274f96d2" name="2-Acetyl-1-alkyl-sn-glycero-3-phosphocholine + H2O &lt;=> 1-Organyl-2-lyso-sn-glycero-3-phosphocholine + Acetate" reversible="true">
        <annotation>
	<rdf:RDF xmlns:rdf="http://www.w3.org/1999/02/22-rdf-syntax-ns#" xmlns:bqbiol="http://biomodels.net/biology-qualifiers/">
	<rdf:Description rdf:about="#a7eb0bb4-7260-4904-a399-3414274f96d2">
              <bqbiol:isRelatedTo>
	<rdf:Bag>
	<rdf:li rdf:resource="http://identifiers.org/ec-code/3.1.1.47"/>
	</rdf:Bag>
	</bqbiol:isRelatedTo>
	
	<bqbiol:is>
	<rdf:Bag>
	<rdf:li rdf:resource="http://identifiers.org/kegg.reaction/R04452"/>
	</rdf:Bag>
	</bqbiol:is>
	</rdf:Description>
	</rdf:RDF>
	</annotation>
              <fbc:geneProductAssociation xmlns:fbc="http://www.sbml.org/sbml/level3/version1/fbc/version2">
          <fbc:geneProductRef fbc:geneProduct="G_CNAG_03493"/>
        </fbc:geneProductAssociation>
        <listOfReactants>
          <speciesReference constant="true" species="M_C04598__cytop" stoichiometry="1"/>
          <speciesReference constant="true" species="M_C00001__cytop" stoichiometry="1"/>
        </listOfReactants>
        <listOfProducts>
          <speciesReference constant="true" species="M_C00033__cytop" stoichiometry="1"/>
          <speciesReference constant="true" species="M_C04317__cytop" stoichiometry="1"/>
        </listOfProducts>
      </reaction>
      <reaction fbc:lowerFluxBound="merlin_defaulLB" fbc:upperFluxBound="merlin_defaulUB" id="R_R11220__cytop" metaid="_7909ecee-a38e-4a9c-8fd6-5e8a0cf9a9b7" name="2 S-Adenosyl-L-methionine + Protein-L-arginine &lt;=> 2 S-Adenosyl-L-homocysteine + Protein N(omega),N(omega)'-dimethyl-L-arginine" reversible="true">
        <annotation>
	<rdf:RDF xmlns:rdf="http://www.w3.org/1999/02/22-rdf-syntax-ns#" xmlns:bqbiol="http://biomodels.net/biology-qualifiers/">
	<rdf:Description rdf:about="#_7909ecee-a38e-4a9c-8fd6-5e8a0cf9a9b7">
              <bqbiol:isRelatedTo>
	<rdf:Bag>
	<rdf:li rdf:resource="http://identifiers.org/ec-code/2.1.1.320"/>
	</rdf:Bag>
	</bqbiol:isRelatedTo>
	
	<bqbiol:is>
	<rdf:Bag>
	<rdf:li rdf:resource="http://identifiers.org/kegg.reaction/R11220"/>
	</rdf:Bag>
	</bqbiol:is>
	</rdf:Description>
	</rdf:RDF>
	</annotation>
              <fbc:geneProductAssociation xmlns:fbc="http://www.sbml.org/sbml/level3/version1/fbc/version2">
          <fbc:or>
            <fbc:geneProductRef fbc:geneProduct="G_CNAG_03033"/>
            <fbc:geneProductRef fbc:geneProduct="G_CNAG_02824"/>
            <fbc:geneProductRef fbc:geneProduct="G_CNAG_02829"/>
          </fbc:or>
        </fbc:geneProductAssociation>
        <listOfReactants>
          <speciesReference constant="true" species="M_C00019__cytop" stoichiometry="2"/>
          <speciesReference constant="true" species="M_C00613__cytop" stoichiometry="1"/>
        </listOfReactants>
        <listOfProducts>
          <speciesReference constant="true" species="M_C00021__cytop" stoichiometry="2"/>
          <speciesReference constant="true" species="M_C21189__cytop" stoichiometry="1"/>
        </listOfProducts>
      </reaction>
      <reaction fbc:lowerFluxBound="merlin_defaulLB" fbc:upperFluxBound="merlin_defaulUB" id="R_R11525__cytop" metaid="_7acc10e8-6500-44cd-bbc2-68a080b15b4c" name="Oxytetracycline + NADPH + H+ + Oxygen &lt;=> 11a-Hydroxyoxytetracycline + NADP+ + H2O" reversible="true">
        <annotation>
	<rdf:RDF xmlns:rdf="http://www.w3.org/1999/02/22-rdf-syntax-ns#" xmlns:bqbiol="http://biomodels.net/biology-qualifiers/">
	<rdf:Description rdf:about="#_7acc10e8-6500-44cd-bbc2-68a080b15b4c">
              <bqbiol:isRelatedTo>
	<rdf:Bag>
	<rdf:li rdf:resource="http://identifiers.org/ec-code/1.14.13.231"/>
	</rdf:Bag>
	</bqbiol:isRelatedTo>
	
	<bqbiol:is>
	<rdf:Bag>
	<rdf:li rdf:resource="http://identifiers.org/kegg.reaction/R11525"/>
	</rdf:Bag>
	</bqbiol:is>
	</rdf:Description>
	</rdf:RDF>
	</annotation>
              <fbc:geneProductAssociation xmlns:fbc="http://www.sbml.org/sbml/level3/version1/fbc/version2">
          <fbc:geneProductRef fbc:geneProduct="G_CNAG_00141"/>
        </fbc:geneProductAssociation>
        <listOfReactants>
          <speciesReference constant="true" species="M_C00005__cytop" stoichiometry="1"/>
          <speciesReference constant="true" species="M_C00007__cytop" stoichiometry="1"/>
          <speciesReference constant="true" species="M_C06624__cytop" stoichiometry="1"/>
          <speciesReference constant="true" species="M_C00080__cytop" stoichiometry="1"/>
        </listOfReactants>
        <listOfProducts>
          <speciesReference constant="true" species="M_C21438__cytop" stoichiometry="1"/>
          <speciesReference constant="true" species="M_C00006__cytop" stoichiometry="1"/>
          <speciesReference constant="true" species="M_C00001__cytop" stoichiometry="1"/>
        </listOfProducts>
      </reaction>
      <reaction fbc:lowerFluxBound="merlin_defaulLB" fbc:upperFluxBound="merlin_defaulUB" id="R_R01274__pero" metaid="_8f2cf1b8-33a2-450f-b289-2cb7283f4ca1" name="Palmitoyl-CoA + H2O &lt;=> CoA + Hexadecanoic acid" reversible="true">
        <annotation>
	<rdf:RDF xmlns:rdf="http://www.w3.org/1999/02/22-rdf-syntax-ns#" xmlns:bqbiol="http://biomodels.net/biology-qualifiers/">
	<rdf:Description rdf:about="#_8f2cf1b8-33a2-450f-b289-2cb7283f4ca1">
              <bqbiol:isRelatedTo>
	<rdf:Bag>
	<rdf:li rdf:resource="http://identifiers.org/ec-code/3.1.2.2"/>
	</rdf:Bag>
	</bqbiol:isRelatedTo>
	
	<bqbiol:is>
	<rdf:Bag>
	<rdf:li rdf:resource="http://identifiers.org/kegg.reaction/R01274"/>
	</rdf:Bag>
	</bqbiol:is>
	</rdf:Description>
	</rdf:RDF>
	</annotation>
              <fbc:geneProductAssociation xmlns:fbc="http://www.sbml.org/sbml/level3/version1/fbc/version2">
          <fbc:geneProductRef fbc:geneProduct="G_CNAG_03393"/>
        </fbc:geneProductAssociation>
        <listOfReactants>
          <speciesReference constant="true" species="M_C00154__pero" stoichiometry="1"/>
          <speciesReference constant="true" species="M_C00001__pero" stoichiometry="1"/>
        </listOfReactants>
        <listOfProducts>
          <speciesReference constant="true" species="M_C00249__pero" stoichiometry="1"/>
          <speciesReference constant="true" species="M_C00010__pero" stoichiometry="1"/>
        </listOfProducts>
      </reaction>
      <reaction fbc:lowerFluxBound="merlin_0_bound" fbc:upperFluxBound="merlin_defaulUB" id="R_R01663__cytop" metaid="c4a2f8bd-5dad-491c-bca5-7cefc3750569" name="dCMP + H2O => dUMP + Ammonia" reversible="false">
        <annotation>
	<rdf:RDF xmlns:rdf="http://www.w3.org/1999/02/22-rdf-syntax-ns#" xmlns:bqbiol="http://biomodels.net/biology-qualifiers/">
	<rdf:Description rdf:about="#c4a2f8bd-5dad-491c-bca5-7cefc3750569">
              <bqbiol:isRelatedTo>
	<rdf:Bag>
	<rdf:li rdf:resource="http://identifiers.org/ec-code/3.5.4.12"/>
	</rdf:Bag>
	</bqbiol:isRelatedTo>
	
	<bqbiol:is>
	<rdf:Bag>
	<rdf:li rdf:resource="http://identifiers.org/kegg.reaction/R01663"/>
	</rdf:Bag>
	</bqbiol:is>
	</rdf:Description>
	</rdf:RDF>
	</annotation>
              <fbc:geneProductAssociation xmlns:fbc="http://www.sbml.org/sbml/level3/version1/fbc/version2">
          <fbc:geneProductRef fbc:geneProduct="G_CNAG_06708"/>
        </fbc:geneProductAssociation>
        <listOfReactants>
          <speciesReference constant="true" species="M_C00239__cytop" stoichiometry="1"/>
          <speciesReference constant="true" species="M_C00001__cytop" stoichiometry="1"/>
        </listOfReactants>
        <listOfProducts>
          <speciesReference constant="true" species="M_C00365__cytop" stoichiometry="1"/>
          <speciesReference constant="true" species="M_C00014__cytop" stoichiometry="1"/>
        </listOfProducts>
      </reaction>
      <reaction fbc:lowerFluxBound="merlin_0_bound" fbc:upperFluxBound="merlin_defaulUB" id="R_T_L_Gulono_1_4_lactone_Transport__cytmem" name="L-Gulono-1,4-lactone (extr) => L-Gulono-1,4-lactone (cytop)" reversible="false">
        <fbc:geneProductAssociation xmlns:fbc="http://www.sbml.org/sbml/level3/version1/fbc/version2">
          <fbc:geneProductRef fbc:geneProduct="G_CNAG_06290"/>
        </fbc:geneProductAssociation>
        <listOfReactants>
          <speciesReference constant="true" species="M_C01040__extr" stoichiometry="1"/>
        </listOfReactants>
        <listOfProducts>
          <speciesReference constant="true" species="M_C01040__cytop" stoichiometry="1"/>
        </listOfProducts>
      </reaction>
      <reaction fbc:lowerFluxBound="merlin_0_bound" fbc:upperFluxBound="merlin_defaulUB" id="R_R04430__cytop" metaid="_6197cf79-df01-4cdc-85df-e2a37c82b216" name="Butyryl-[acp] + NADP+ => But-2-enoyl-[acyl-carrier protein] + NADPH + H+" reversible="false">
        <annotation>
	<rdf:RDF xmlns:rdf="http://www.w3.org/1999/02/22-rdf-syntax-ns#" xmlns:bqbiol="http://biomodels.net/biology-qualifiers/">
	<rdf:Description rdf:about="#_6197cf79-df01-4cdc-85df-e2a37c82b216">
              <bqbiol:isRelatedTo>
	<rdf:Bag>
	<rdf:li rdf:resource="http://identifiers.org/ec-code/1.3.1.10"/>
	<rdf:li rdf:resource="http://identifiers.org/ec-code/1.3.1.39"/>
	<rdf:li rdf:resource="http://identifiers.org/ec-code/1.3.1.104"/>
	<rdf:li rdf:resource="http://identifiers.org/ec-code/2.3.1.86"/>
	<rdf:li rdf:resource="http://identifiers.org/ec-code/2.3.1.85"/>
	</rdf:Bag>
	</bqbiol:isRelatedTo>
	
	<bqbiol:is>
	<rdf:Bag>
	<rdf:li rdf:resource="http://identifiers.org/kegg.reaction/R04430"/>
	</rdf:Bag>
	</bqbiol:is>
	</rdf:Description>
	</rdf:RDF>
	</annotation>
              <fbc:geneProductAssociation xmlns:fbc="http://www.sbml.org/sbml/level3/version1/fbc/version2">
          <fbc:or>
            <fbc:geneProductRef fbc:geneProduct="G_CNAG_03754"/>
            <fbc:geneProductRef fbc:geneProduct="G_CNAG_02099"/>
          </fbc:or>
        </fbc:geneProductAssociation>
        <listOfReactants>
          <speciesReference constant="true" species="M_C04246__cytop" stoichiometry="1"/>
          <speciesReference constant="true" species="M_C00005__cytop" stoichiometry="1"/>
          <speciesReference constant="true" species="M_C00080__cytop" stoichiometry="1"/>
        </listOfReactants>
        <listOfProducts>
          <speciesReference constant="true" species="M_C00006__cytop" stoichiometry="1"/>
          <speciesReference constant="true" species="M_C05745__cytop" stoichiometry="1"/>
        </listOfProducts>
      </reaction>
      <reaction fbc:lowerFluxBound="merlin_defaulLB" fbc:upperFluxBound="merlin_defaulUB" id="R_R04746__cytop" metaid="d16c9748-739f-4d4b-9fe2-21be48bf528b" name="(S)-3-Hydroxyoctanoyl-CoA &lt;=> trans-Oct-2-enoyl-CoA + H2O" reversible="true">
        <annotation>
	<rdf:RDF xmlns:rdf="http://www.w3.org/1999/02/22-rdf-syntax-ns#" xmlns:bqbiol="http://biomodels.net/biology-qualifiers/">
	<rdf:Description rdf:about="#d16c9748-739f-4d4b-9fe2-21be48bf528b">
              <bqbiol:isRelatedTo>
	<rdf:Bag>
	<rdf:li rdf:resource="http://identifiers.org/ec-code/4.2.1.74"/>
	</rdf:Bag>
	</bqbiol:isRelatedTo>
	
	<bqbiol:is>
	<rdf:Bag>
	<rdf:li rdf:resource="http://identifiers.org/kegg.reaction/R04746"/>
	</rdf:Bag>
	</bqbiol:is>
	</rdf:Description>
	</rdf:RDF>
	</annotation>
              <listOfReactants>
          <speciesReference constant="true" species="M_C05266__cytop" stoichiometry="1"/>
        </listOfReactants>
        <listOfProducts>
          <speciesReference constant="true" species="M_C05276__cytop" stoichiometry="1"/>
          <speciesReference constant="true" species="M_C00001__cytop" stoichiometry="1"/>
        </listOfProducts>
      </reaction>
      <reaction fbc:lowerFluxBound="merlin_defaulLB" fbc:upperFluxBound="merlin_defaulUB" id="R_R03664__cytop" metaid="_3c950044-10a2-406d-9b38-621f824da6fd" name="tRNA(Trp) + ATP + L-Tryptophan &lt;=> Diphosphate + AMP + L-Tryptophanyl-tRNA(Trp)" reversible="true">
        <annotation>
	<rdf:RDF xmlns:rdf="http://www.w3.org/1999/02/22-rdf-syntax-ns#" xmlns:bqbiol="http://biomodels.net/biology-qualifiers/">
	<rdf:Description rdf:about="#_3c950044-10a2-406d-9b38-621f824da6fd">
              <bqbiol:isRelatedTo>
	<rdf:Bag>
	<rdf:li rdf:resource="http://identifiers.org/ec-code/6.1.1.2"/>
	</rdf:Bag>
	</bqbiol:isRelatedTo>
	
	<bqbiol:is>
	<rdf:Bag>
	<rdf:li rdf:resource="http://identifiers.org/kegg.reaction/R03664"/>
	</rdf:Bag>
	</bqbiol:is>
	</rdf:Description>
	</rdf:RDF>
	</annotation>
              <fbc:geneProductAssociation xmlns:fbc="http://www.sbml.org/sbml/level3/version1/fbc/version2">
          <fbc:geneProductRef fbc:geneProduct="G_CNAG_04604"/>
        </fbc:geneProductAssociation>
        <listOfReactants>
          <speciesReference constant="true" species="M_C00078__cytop" stoichiometry="1"/>
          <speciesReference constant="true" species="M_C01652__cytop" stoichiometry="1"/>
          <speciesReference constant="true" species="M_C00002__cytop" stoichiometry="1"/>
        </listOfReactants>
        <listOfProducts>
          <speciesReference constant="true" species="M_C00013__cytop" stoichiometry="1"/>
          <speciesReference constant="true" species="M_C00020__cytop" stoichiometry="1"/>
          <speciesReference constant="true" species="M_C03512__cytop" stoichiometry="1"/>
        </listOfProducts>
      </reaction>
      <reaction fbc:lowerFluxBound="merlin_0_bound" fbc:upperFluxBound="merlin_defaulUB" id="R_TI1011893_CYTMEM__cytmem" name="1.0 Peptide diphthine (cytop) + 1.0 H+ (cytop) => 1.0 Peptide diphthine (extr) + 1.0 H+ (extr)" reversible="false">
        <fbc:geneProductAssociation xmlns:fbc="http://www.sbml.org/sbml/level3/version1/fbc/version2">
          <fbc:geneProductRef fbc:geneProduct="G_CNAG_01904"/>
        </fbc:geneProductAssociation>
        <listOfReactants>
          <speciesReference constant="true" species="M_C01573__cytop" stoichiometry="1"/>
          <speciesReference constant="true" species="M_C00080__cytop" stoichiometry="1"/>
        </listOfReactants>
        <listOfProducts>
          <speciesReference constant="true" species="M_C01573__extr" stoichiometry="1"/>
          <speciesReference constant="true" species="M_C00080__extr" stoichiometry="1"/>
        </listOfProducts>
      </reaction>
      <reaction fbc:lowerFluxBound="merlin_0_bound" fbc:upperFluxBound="merlin_defaulUB" id="R_T_Cytidine_Transport__cytmem" name="Cytidine (extr) => Cytidine (cytop)" reversible="false">
        <fbc:geneProductAssociation xmlns:fbc="http://www.sbml.org/sbml/level3/version1/fbc/version2">
          <fbc:geneProductRef fbc:geneProduct="G_CNAG_01288"/>
        </fbc:geneProductAssociation>
        <listOfReactants>
          <speciesReference constant="true" species="M_C00475__extr" stoichiometry="1"/>
        </listOfReactants>
        <listOfProducts>
          <speciesReference constant="true" species="M_C00475__cytop" stoichiometry="1"/>
        </listOfProducts>
      </reaction>
      <reaction fbc:lowerFluxBound="merlin_defaulLB" fbc:upperFluxBound="merlin_defaulUB" id="R_R00842__cytop" metaid="_677910ae-8eff-4bee-87dd-612fd3dd3633" name="sn-Glycerol 3-phosphate + NAD+ &lt;=> Glycerone phosphate + NADH + H+" reversible="true">
        <annotation>
	<rdf:RDF xmlns:rdf="http://www.w3.org/1999/02/22-rdf-syntax-ns#" xmlns:bqbiol="http://biomodels.net/biology-qualifiers/">
	<rdf:Description rdf:about="#_677910ae-8eff-4bee-87dd-612fd3dd3633">
              <bqbiol:isRelatedTo>
	<rdf:Bag>
	<rdf:li rdf:resource="http://identifiers.org/ec-code/1.1.1.8"/>
	<rdf:li rdf:resource="http://identifiers.org/ec-code/1.1.1.94"/>
	</rdf:Bag>
	</bqbiol:isRelatedTo>
	
	<bqbiol:is>
	<rdf:Bag>
	<rdf:li rdf:resource="http://identifiers.org/kegg.reaction/R00842"/>
	</rdf:Bag>
	</bqbiol:is>
	</rdf:Description>
	</rdf:RDF>
	</annotation>
              <fbc:geneProductAssociation xmlns:fbc="http://www.sbml.org/sbml/level3/version1/fbc/version2">
          <fbc:or>
            <fbc:geneProductRef fbc:geneProduct="G_CNAG_01745"/>
            <fbc:geneProductRef fbc:geneProduct="G_CNAG_00121"/>
          </fbc:or>
        </fbc:geneProductAssociation>
        <listOfReactants>
          <speciesReference constant="true" species="M_C00093__cytop" stoichiometry="1"/>
          <speciesReference constant="true" species="M_C00003__cytop" stoichiometry="1"/>
        </listOfReactants>
        <listOfProducts>
          <speciesReference constant="true" species="M_C00004__cytop" stoichiometry="1"/>
          <speciesReference constant="true" species="M_C00111__cytop" stoichiometry="1"/>
          <speciesReference constant="true" species="M_C00080__cytop" stoichiometry="1"/>
        </listOfProducts>
      </reaction>
      <reaction fbc:lowerFluxBound="merlin_0_bound" fbc:upperFluxBound="merlin_defaulUB" id="R_TI3000479_CYTMEM__cytmem" name="1.0 H2O (cytop) + 1.0 15(S)-HPETE (cytop) + 1.0 ATP (cytop) => 1.0 ADP (cytop) + 1.0 15(S)-HPETE (extr) + 1.0 Orthophosphate (cytop)" reversible="false">
        <fbc:geneProductAssociation xmlns:fbc="http://www.sbml.org/sbml/level3/version1/fbc/version2">
          <fbc:or>
            <fbc:geneProductRef fbc:geneProduct="G_CNAG_00796"/>
            <fbc:geneProductRef fbc:geneProduct="G_CNAG_02764"/>
          </fbc:or>
        </fbc:geneProductAssociation>
        <listOfReactants>
          <speciesReference constant="true" species="M_C00002__cytop" stoichiometry="1"/>
          <speciesReference constant="true" species="M_C00001__cytop" stoichiometry="1"/>
          <speciesReference constant="true" species="M_C05966__cytop" stoichiometry="1"/>
        </listOfReactants>
        <listOfProducts>
          <speciesReference constant="true" species="M_C00008__cytop" stoichiometry="1"/>
          <speciesReference constant="true" species="M_C05966__extr" stoichiometry="1"/>
          <speciesReference constant="true" species="M_C00009__cytop" stoichiometry="1"/>
        </listOfProducts>
      </reaction>
      <reaction fbc:lowerFluxBound="merlin_0_bound" fbc:upperFluxBound="merlin_defaulUB" id="R_R01786__cytop" metaid="ca151f02-4ab5-46db-a1f6-e616f0a7251a" name="ATP + alpha-D-Glucose => ADP + alpha-D-Glucose 6-phosphate" reversible="false">
        <annotation>
	<rdf:RDF xmlns:rdf="http://www.w3.org/1999/02/22-rdf-syntax-ns#" xmlns:bqbiol="http://biomodels.net/biology-qualifiers/">
	<rdf:Description rdf:about="#ca151f02-4ab5-46db-a1f6-e616f0a7251a">
              <bqbiol:isRelatedTo>
	<rdf:Bag>
	<rdf:li rdf:resource="http://identifiers.org/ec-code/2.7.1.1"/>
	<rdf:li rdf:resource="http://identifiers.org/ec-code/2.7.1.2"/>
	</rdf:Bag>
	</bqbiol:isRelatedTo>
	
	<bqbiol:is>
	<rdf:Bag>
	<rdf:li rdf:resource="http://identifiers.org/kegg.reaction/R01786"/>
	</rdf:Bag>
	</bqbiol:is>
	</rdf:Description>
	</rdf:RDF>
	</annotation>
              <fbc:geneProductAssociation xmlns:fbc="http://www.sbml.org/sbml/level3/version1/fbc/version2">
          <fbc:or>
            <fbc:geneProductRef fbc:geneProduct="G_CNAG_05480"/>
            <fbc:geneProductRef fbc:geneProduct="G_CNAG_05480"/>
            <fbc:geneProductRef fbc:geneProduct="G_CNAG_03769"/>
          </fbc:or>
        </fbc:geneProductAssociation>
        <listOfReactants>
          <speciesReference constant="true" species="M_C00267__cytop" stoichiometry="1"/>
          <speciesReference constant="true" species="M_C00002__cytop" stoichiometry="1"/>
        </listOfReactants>
        <listOfProducts>
          <speciesReference constant="true" species="M_C00008__cytop" stoichiometry="1"/>
          <speciesReference constant="true" species="M_C00668__cytop" stoichiometry="1"/>
        </listOfProducts>
      </reaction>
      <reaction fbc:lowerFluxBound="merlin_0_bound" fbc:upperFluxBound="merlin_defaulUB" id="R_TO1000186_CYTMEM__cytmem" name="1.0 D-Glutamate (extr) + 1.0 H+ (extr) => 1.0 D-Glutamate (cytop) + 1.0 H+ (cytop)" reversible="false">
        <fbc:geneProductAssociation xmlns:fbc="http://www.sbml.org/sbml/level3/version1/fbc/version2">
          <fbc:or>
            <fbc:geneProductRef fbc:geneProduct="G_CNAG_02539"/>
            <fbc:geneProductRef fbc:geneProduct="G_CNAG_00597"/>
            <fbc:geneProductRef fbc:geneProduct="G_CNAG_01118"/>
            <fbc:geneProductRef fbc:geneProduct="G_CNAG_07367"/>
            <fbc:geneProductRef fbc:geneProduct="G_CNAG_07449"/>
            <fbc:geneProductRef fbc:geneProduct="G_CNAG_07449"/>
            <fbc:geneProductRef fbc:geneProduct="G_CNAG_07902"/>
            <fbc:geneProductRef fbc:geneProduct="G_CNAG_07902"/>
            <fbc:geneProductRef fbc:geneProduct="G_CNAG_07367"/>
            <fbc:geneProductRef fbc:geneProduct="G_CNAG_07367"/>
            <fbc:geneProductRef fbc:geneProduct="G_CNAG_05345"/>
            <fbc:geneProductRef fbc:geneProduct="G_CNAG_05345"/>
            <fbc:geneProductRef fbc:geneProduct="G_CNAG_00597"/>
            <fbc:geneProductRef fbc:geneProduct="G_CNAG_00597"/>
          </fbc:or>
        </fbc:geneProductAssociation>
        <listOfReactants>
          <speciesReference constant="true" species="M_C00217__extr" stoichiometry="1"/>
          <speciesReference constant="true" species="M_C00080__extr" stoichiometry="1"/>
        </listOfReactants>
        <listOfProducts>
          <speciesReference constant="true" species="M_C00217__cytop" stoichiometry="1"/>
          <speciesReference constant="true" species="M_C00080__cytop" stoichiometry="1"/>
        </listOfProducts>
      </reaction>
      <reaction fbc:lowerFluxBound="merlin_0_bound" fbc:upperFluxBound="merlin_defaulUB" id="R_TZ3100052_CYTMEM__cytmem" name="1.0 H2O (cytop) + 1.0 2-Acetyl-1-alkyl-sn-glycero-3-phosphocholine (extr) + 1.0 ATP (cytop) + 1.0 H+ (cytop) => 1.0 2-Acetyl-1-alkyl-sn-glycero-3-phosphocholine (cytop) + 1.0 ADP (cytop) + 1.0 Orthophosphate (cytop) + 1.0 H+ (extr)" reversible="false">
        <fbc:geneProductAssociation xmlns:fbc="http://www.sbml.org/sbml/level3/version1/fbc/version2">
          <fbc:or>
            <fbc:geneProductRef fbc:geneProduct="G_CNAG_00383"/>
            <fbc:geneProductRef fbc:geneProduct="G_CNAG_00383"/>
            <fbc:geneProductRef fbc:geneProduct="G_CNAG_05282"/>
          </fbc:or>
        </fbc:geneProductAssociation>
        <listOfReactants>
          <speciesReference constant="true" species="M_C04598__extr" stoichiometry="1"/>
          <speciesReference constant="true" species="M_C00002__cytop" stoichiometry="1"/>
          <speciesReference constant="true" species="M_C00001__cytop" stoichiometry="1"/>
          <speciesReference constant="true" species="M_C00080__cytop" stoichiometry="1"/>
        </listOfReactants>
        <listOfProducts>
          <speciesReference constant="true" species="M_C00008__cytop" stoichiometry="1"/>
          <speciesReference constant="true" species="M_C04598__cytop" stoichiometry="1"/>
          <speciesReference constant="true" species="M_C00080__extr" stoichiometry="1"/>
          <speciesReference constant="true" species="M_C00009__cytop" stoichiometry="1"/>
        </listOfProducts>
      </reaction>
      <reaction fbc:lowerFluxBound="merlin_0_bound" fbc:upperFluxBound="merlin_defaulUB" id="R_TI3000031_CYTMEM__cytmem" name="1.0 H2O (cytop) + 1.0 ATP (cytop) + 1.0 Fe3+ (cytop) => 1.0 Fe3+ (extr) + 1.0 ADP (cytop) + 1.0 Orthophosphate (cytop)" reversible="false">
        <fbc:geneProductAssociation xmlns:fbc="http://www.sbml.org/sbml/level3/version1/fbc/version2">
          <fbc:or>
            <fbc:geneProductRef fbc:geneProduct="G_CNAG_00823"/>
            <fbc:geneProductRef fbc:geneProduct="G_CNAG_00823"/>
            <fbc:geneProductRef fbc:geneProduct="G_CNAG_02977"/>
            <fbc:geneProductRef fbc:geneProduct="G_CNAG_02977"/>
          </fbc:or>
        </fbc:geneProductAssociation>
        <listOfReactants>
          <speciesReference constant="true" species="M_C14819__cytop" stoichiometry="1"/>
          <speciesReference constant="true" species="M_C00002__cytop" stoichiometry="1"/>
          <speciesReference constant="true" species="M_C00001__cytop" stoichiometry="1"/>
        </listOfReactants>
        <listOfProducts>
          <speciesReference constant="true" species="M_C00008__cytop" stoichiometry="1"/>
          <speciesReference constant="true" species="M_C00009__cytop" stoichiometry="1"/>
          <speciesReference constant="true" species="M_C14819__extr" stoichiometry="1"/>
        </listOfProducts>
      </reaction>
      <reaction fbc:lowerFluxBound="merlin_defaulLB" fbc:upperFluxBound="merlin_defaulUB" id="R_R04996__cytop" metaid="_3b957820-3bab-4dbc-a7b2-882d83dd5d02" name="Methylimidazole acetaldehyde + NAD+ + H2O &lt;=> Methylimidazoleacetic acid + NADH + H+" reversible="true">
        <annotation>
	<rdf:RDF xmlns:rdf="http://www.w3.org/1999/02/22-rdf-syntax-ns#" xmlns:bqbiol="http://biomodels.net/biology-qualifiers/">
	<rdf:Description rdf:about="#_3b957820-3bab-4dbc-a7b2-882d83dd5d02">
              <bqbiol:isRelatedTo>
	<rdf:Bag>
	<rdf:li rdf:resource="http://identifiers.org/ec-code/1.2.1.5"/>
	</rdf:Bag>
	</bqbiol:isRelatedTo>
	
	<bqbiol:is>
	<rdf:Bag>
	<rdf:li rdf:resource="http://identifiers.org/kegg.reaction/R04996"/>
	</rdf:Bag>
	</bqbiol:is>
	</rdf:Description>
	</rdf:RDF>
	</annotation>
              <fbc:geneProductAssociation xmlns:fbc="http://www.sbml.org/sbml/level3/version1/fbc/version2">
          <fbc:or>
            <fbc:geneProductRef fbc:geneProduct="G_CNAG_03269"/>
            <fbc:geneProductRef fbc:geneProduct="G_CNAG_06628"/>
            <fbc:geneProductRef fbc:geneProduct="G_CNAG_01078"/>
          </fbc:or>
        </fbc:geneProductAssociation>
        <listOfReactants>
          <speciesReference constant="true" species="M_C00003__cytop" stoichiometry="1"/>
          <speciesReference constant="true" species="M_C00001__cytop" stoichiometry="1"/>
          <speciesReference constant="true" species="M_C05827__cytop" stoichiometry="1"/>
        </listOfReactants>
        <listOfProducts>
          <speciesReference constant="true" species="M_C05828__cytop" stoichiometry="1"/>
          <speciesReference constant="true" species="M_C00004__cytop" stoichiometry="1"/>
          <speciesReference constant="true" species="M_C00080__cytop" stoichiometry="1"/>
        </listOfProducts>
      </reaction>
      <reaction fbc:lowerFluxBound="merlin_0_bound" fbc:upperFluxBound="merlin_defaulUB" id="R_TO1000281_CYTMEM__cytmem" name="1.0 4-Aminobutanoate (extr) + 1.0 H+ (extr) => 1.0 H+ (cytop) + 1.0 4-Aminobutanoate (cytop)" reversible="false">
        <fbc:geneProductAssociation xmlns:fbc="http://www.sbml.org/sbml/level3/version1/fbc/version2">
          <fbc:or>
            <fbc:geneProductRef fbc:geneProduct="G_CNAG_01535"/>
            <fbc:geneProductRef fbc:geneProduct="G_CNAG_02455"/>
            <fbc:geneProductRef fbc:geneProduct="G_CNAG_02455"/>
            <fbc:geneProductRef fbc:geneProduct="G_CNAG_05017"/>
          </fbc:or>
        </fbc:geneProductAssociation>
        <listOfReactants>
          <speciesReference constant="true" species="M_C00334__extr" stoichiometry="1"/>
          <speciesReference constant="true" species="M_C00080__extr" stoichiometry="1"/>
        </listOfReactants>
        <listOfProducts>
          <speciesReference constant="true" species="M_C00334__cytop" stoichiometry="1"/>
          <speciesReference constant="true" species="M_C00080__cytop" stoichiometry="1"/>
        </listOfProducts>
      </reaction>
      <reaction fbc:lowerFluxBound="merlin_0_bound" fbc:upperFluxBound="merlin_defaulUB" id="R_R04221__cytop" metaid="_5f77bea2-e7a1-4e17-bebb-89f8b4993470" name="cis-4-Hydroxy-D-proline + Oxygen => 1-Pyrroline-4-hydroxy-2-carboxylate + Hydrogen peroxide" reversible="false">
        <annotation>
	<rdf:RDF xmlns:rdf="http://www.w3.org/1999/02/22-rdf-syntax-ns#" xmlns:bqbiol="http://biomodels.net/biology-qualifiers/">
	<rdf:Description rdf:about="#_5f77bea2-e7a1-4e17-bebb-89f8b4993470">
              <bqbiol:isRelatedTo>
	<rdf:Bag>
	<rdf:li rdf:resource="http://identifiers.org/ec-code/1.4.3.3"/>
	</rdf:Bag>
	</bqbiol:isRelatedTo>
	
	<bqbiol:is>
	<rdf:Bag>
	<rdf:li rdf:resource="http://identifiers.org/kegg.reaction/R04221"/>
	</rdf:Bag>
	</bqbiol:is>
	</rdf:Description>
	</rdf:RDF>
	</annotation>
              <fbc:geneProductAssociation xmlns:fbc="http://www.sbml.org/sbml/level3/version1/fbc/version2">
          <fbc:or>
            <fbc:geneProductRef fbc:geneProduct="G_CNAG_03562"/>
            <fbc:geneProductRef fbc:geneProduct="G_CNAG_02532"/>
            <fbc:geneProductRef fbc:geneProduct="G_CNAG_05802"/>
          </fbc:or>
        </fbc:geneProductAssociation>
        <listOfReactants>
          <speciesReference constant="true" species="M_C00007__cytop" stoichiometry="1"/>
          <speciesReference constant="true" species="M_C03440__cytop" stoichiometry="1"/>
        </listOfReactants>
        <listOfProducts>
          <speciesReference constant="true" species="M_C04282__cytop" stoichiometry="1"/>
          <speciesReference constant="true" species="M_C00027__cytop" stoichiometry="1"/>
        </listOfProducts>
      </reaction>
      <reaction fbc:lowerFluxBound="merlin_defaulLB" fbc:upperFluxBound="merlin_defaulUB" id="R_TR2900032_CYTMEM__cytmem" name="1.0 L-Lysine (cytop) + 1.0 L-Arginine (extr) &lt;=> 1.0 L-Arginine (cytop) + 1.0 L-Lysine (extr)" reversible="true">
        <fbc:geneProductAssociation xmlns:fbc="http://www.sbml.org/sbml/level3/version1/fbc/version2">
          <fbc:geneProductRef fbc:geneProduct="G_CNAG_04734"/>
        </fbc:geneProductAssociation>
        <listOfReactants>
          <speciesReference constant="true" species="M_C00062__extr" stoichiometry="1"/>
          <speciesReference constant="true" species="M_C00047__cytop" stoichiometry="1"/>
        </listOfReactants>
        <listOfProducts>
          <speciesReference constant="true" species="M_C00047__extr" stoichiometry="1"/>
          <speciesReference constant="true" species="M_C00062__cytop" stoichiometry="1"/>
        </listOfProducts>
      </reaction>
      <reaction fbc:lowerFluxBound="merlin_0_bound" fbc:upperFluxBound="merlin_defaulUB" id="R_R10949__mito" metaid="c8786549-18dd-4b9b-b0a0-765ebec01bec" name="Ammonia + Carboxyphosphate => Carbamate + Orthophosphate" reversible="false">
        <annotation>
	<rdf:RDF xmlns:rdf="http://www.w3.org/1999/02/22-rdf-syntax-ns#" xmlns:bqbiol="http://biomodels.net/biology-qualifiers/">
	<rdf:Description rdf:about="#c8786549-18dd-4b9b-b0a0-765ebec01bec">
              <bqbiol:isRelatedTo>
	<rdf:Bag>
	<rdf:li rdf:resource="http://identifiers.org/ec-code/6.3.5.5"/>
	</rdf:Bag>
	</bqbiol:isRelatedTo>
	
	<bqbiol:is>
	<rdf:Bag>
	<rdf:li rdf:resource="http://identifiers.org/kegg.reaction/R10949"/>
	</rdf:Bag>
	</bqbiol:is>
	</rdf:Description>
	</rdf:RDF>
	</annotation>
              <fbc:geneProductAssociation xmlns:fbc="http://www.sbml.org/sbml/level3/version1/fbc/version2">
          <fbc:or>
            <fbc:geneProductRef fbc:geneProduct="G_CNAG_06112"/>
            <fbc:geneProductRef fbc:geneProduct="G_CNAG_00976"/>
            <fbc:geneProductRef fbc:geneProduct="G_CNAG_07373"/>
          </fbc:or>
        </fbc:geneProductAssociation>
        <listOfReactants>
          <speciesReference constant="true" species="M_C20969__mito" stoichiometry="1"/>
          <speciesReference constant="true" species="M_C00014__mito" stoichiometry="1"/>
        </listOfReactants>
        <listOfProducts>
          <speciesReference constant="true" species="M_C01563__mito" stoichiometry="1"/>
          <speciesReference constant="true" species="M_C00009__mito" stoichiometry="1"/>
        </listOfProducts>
      </reaction>
      <reaction fbc:lowerFluxBound="merlin_defaulLB" fbc:upperFluxBound="merlin_defaulUB" id="R_R00196__pero" metaid="_8be0b53f-fd56-4e0c-8b00-9d499b6dead2" name="2 Ferricytochrome c + (S)-Lactate &lt;=> Pyruvate + 2 Ferrocytochrome c" reversible="true">
        <annotation>
	<rdf:RDF xmlns:rdf="http://www.w3.org/1999/02/22-rdf-syntax-ns#" xmlns:bqbiol="http://biomodels.net/biology-qualifiers/">
	<rdf:Description rdf:about="#_8be0b53f-fd56-4e0c-8b00-9d499b6dead2">
              <bqbiol:isRelatedTo>
	<rdf:Bag>
	<rdf:li rdf:resource="http://identifiers.org/ec-code/1.1.2.3"/>
	</rdf:Bag>
	</bqbiol:isRelatedTo>
	
	<bqbiol:is>
	<rdf:Bag>
	<rdf:li rdf:resource="http://identifiers.org/kegg.reaction/R00196"/>
	</rdf:Bag>
	</bqbiol:is>
	</rdf:Description>
	</rdf:RDF>
	</annotation>
              <fbc:geneProductAssociation xmlns:fbc="http://www.sbml.org/sbml/level3/version1/fbc/version2">
          <fbc:or>
            <fbc:geneProductRef fbc:geneProduct="G_CNAG_05461"/>
            <fbc:geneProductRef fbc:geneProduct="G_CNAG_05169"/>
            <fbc:geneProductRef fbc:geneProduct="G_CNAG_01229"/>
            <fbc:geneProductRef fbc:geneProduct="G_CNAG_03663"/>
            <fbc:geneProductRef fbc:geneProduct="G_CNAG_05318"/>
          </fbc:or>
        </fbc:geneProductAssociation>
        <listOfReactants>
          <speciesReference constant="true" species="M_C00186__pero" stoichiometry="1"/>
          <speciesReference constant="true" species="M_C00125__pero" stoichiometry="2"/>
        </listOfReactants>
        <listOfProducts>
          <speciesReference constant="true" species="M_C00126__pero" stoichiometry="2"/>
          <speciesReference constant="true" species="M_C00022__pero" stoichiometry="1"/>
        </listOfProducts>
      </reaction>
      <reaction fbc:lowerFluxBound="merlin_0_bound" fbc:upperFluxBound="merlin_defaulUB" id="R_TO3000960_CYTMEM__cytmem" name="1.0 H2O (cytop) + 1.0 Long-chain fatty acid (extr) + 1.0 ATP (cytop) => 1.0 Long-chain fatty acid (cytop) + 1.0 ADP (cytop) + 1.0 Orthophosphate (cytop)" reversible="false">
        <fbc:geneProductAssociation xmlns:fbc="http://www.sbml.org/sbml/level3/version1/fbc/version2">
          <fbc:or>
            <fbc:geneProductRef fbc:geneProduct="G_CNAG_00796"/>
            <fbc:geneProductRef fbc:geneProduct="G_CNAG_02764"/>
          </fbc:or>
        </fbc:geneProductAssociation>
        <listOfReactants>
          <speciesReference constant="true" species="M_C00638__extr" stoichiometry="1"/>
          <speciesReference constant="true" species="M_C00002__cytop" stoichiometry="1"/>
          <speciesReference constant="true" species="M_C00001__cytop" stoichiometry="1"/>
        </listOfReactants>
        <listOfProducts>
          <speciesReference constant="true" species="M_C00008__cytop" stoichiometry="1"/>
          <speciesReference constant="true" species="M_C00638__cytop" stoichiometry="1"/>
          <speciesReference constant="true" species="M_C00009__cytop" stoichiometry="1"/>
        </listOfProducts>
      </reaction>
      <reaction fbc:lowerFluxBound="merlin_defaulLB" fbc:upperFluxBound="merlin_defaulUB" id="R_R02962__cytop" metaid="d8e1c0f6-7617-4011-a5f8-a3bc5344b932" name="Dopaquinone &lt;=> 2-Carboxy-2,3-dihydro-5,6-dihydroxyindole" reversible="true">
        <annotation>
	<rdf:RDF xmlns:rdf="http://www.w3.org/1999/02/22-rdf-syntax-ns#" xmlns:bqbiol="http://biomodels.net/biology-qualifiers/">
	<rdf:Description rdf:about="#d8e1c0f6-7617-4011-a5f8-a3bc5344b932">
	<bqbiol:is>
	<rdf:Bag>
	<rdf:li rdf:resource="http://identifiers.org/kegg.reaction/R02962"/>
	</rdf:Bag>
	</bqbiol:is>
	</rdf:Description>
	</rdf:RDF>
	</annotation>
              <listOfReactants>
          <speciesReference constant="true" species="M_C00822__cytop" stoichiometry="1"/>
        </listOfReactants>
        <listOfProducts>
          <speciesReference constant="true" species="M_C05604__cytop" stoichiometry="1"/>
        </listOfProducts>
      </reaction>
      <reaction fbc:lowerFluxBound="merlin_defaulLB" fbc:upperFluxBound="merlin_defaulUB" id="R_R00711__cytop" metaid="ff2e70f8-aec6-48f6-a317-30ce3b61c4c5" name="Acetaldehyde + NADP+ + H2O &lt;=> Acetate + NADPH + H+" reversible="true">
        <annotation>
	<rdf:RDF xmlns:rdf="http://www.w3.org/1999/02/22-rdf-syntax-ns#" xmlns:bqbiol="http://biomodels.net/biology-qualifiers/">
	<rdf:Description rdf:about="#ff2e70f8-aec6-48f6-a317-30ce3b61c4c5">
              <bqbiol:isRelatedTo>
	<rdf:Bag>
	<rdf:li rdf:resource="http://identifiers.org/ec-code/1.2.1.4"/>
	<rdf:li rdf:resource="http://identifiers.org/ec-code/1.2.1.5"/>
	</rdf:Bag>
	</bqbiol:isRelatedTo>
	
	<bqbiol:is>
	<rdf:Bag>
	<rdf:li rdf:resource="http://identifiers.org/kegg.reaction/R00711"/>
	</rdf:Bag>
	</bqbiol:is>
	</rdf:Description>
	</rdf:RDF>
	</annotation>
              <fbc:geneProductAssociation xmlns:fbc="http://www.sbml.org/sbml/level3/version1/fbc/version2">
          <fbc:or>
            <fbc:geneProductRef fbc:geneProduct="G_CNAG_03269"/>
            <fbc:geneProductRef fbc:geneProduct="G_CNAG_06628"/>
            <fbc:geneProductRef fbc:geneProduct="G_CNAG_01078"/>
          </fbc:or>
        </fbc:geneProductAssociation>
        <listOfReactants>
          <speciesReference constant="true" species="M_C00006__cytop" stoichiometry="1"/>
          <speciesReference constant="true" species="M_C00001__cytop" stoichiometry="1"/>
          <speciesReference constant="true" species="M_C00084__cytop" stoichiometry="1"/>
        </listOfReactants>
        <listOfProducts>
          <speciesReference constant="true" species="M_C00033__cytop" stoichiometry="1"/>
          <speciesReference constant="true" species="M_C00005__cytop" stoichiometry="1"/>
          <speciesReference constant="true" species="M_C00080__cytop" stoichiometry="1"/>
        </listOfProducts>
      </reaction>
      <reaction fbc:lowerFluxBound="merlin_defaulLB" fbc:upperFluxBound="merlin_defaulUB" id="R_TR0000021_CYTMEM__cytmem" name="1.0 Fe2+ (cytop) &lt;=> 1.0 Fe2+ (extr)" reversible="true">
        <fbc:geneProductAssociation xmlns:fbc="http://www.sbml.org/sbml/level3/version1/fbc/version2">
          <fbc:or>
            <fbc:geneProductRef fbc:geneProduct="G_CNAG_01727"/>
            <fbc:geneProductRef fbc:geneProduct="G_CNAG_05199"/>
            <fbc:geneProductRef fbc:geneProduct="G_CNAG_06443"/>
            <fbc:geneProductRef fbc:geneProduct="G_CNAG_01750"/>
            <fbc:geneProductRef fbc:geneProduct="G_CNAG_00334"/>
          </fbc:or>
        </fbc:geneProductAssociation>
        <listOfReactants>
          <speciesReference constant="true" species="M_C14818__cytop" stoichiometry="1"/>
        </listOfReactants>
        <listOfProducts>
          <speciesReference constant="true" species="M_C14818__extr" stoichiometry="1"/>
        </listOfProducts>
      </reaction>
      <reaction fbc:lowerFluxBound="merlin_defaulLB" fbc:upperFluxBound="merlin_defaulUB" id="R_R02047__cytop" metaid="_3f2e89e7-2444-4a27-b3f8-778963d3915f" name="3-Hydroxy-2-methylpropanoate + NAD+ &lt;=> 2-Methyl-3-oxopropanoate + NADH + H+" reversible="true">
        <annotation>
	<rdf:RDF xmlns:rdf="http://www.w3.org/1999/02/22-rdf-syntax-ns#" xmlns:bqbiol="http://biomodels.net/biology-qualifiers/">
	<rdf:Description rdf:about="#_3f2e89e7-2444-4a27-b3f8-778963d3915f">
              <bqbiol:isRelatedTo>
	<rdf:Bag>
	<rdf:li rdf:resource="http://identifiers.org/ec-code/1.1.1.31"/>
	</rdf:Bag>
	</bqbiol:isRelatedTo>
	
	<bqbiol:is>
	<rdf:Bag>
	<rdf:li rdf:resource="http://identifiers.org/kegg.reaction/R02047"/>
	</rdf:Bag>
	</bqbiol:is>
	</rdf:Description>
	</rdf:RDF>
	</annotation>
              <fbc:geneProductAssociation xmlns:fbc="http://www.sbml.org/sbml/level3/version1/fbc/version2">
          <fbc:geneProductRef fbc:geneProduct="G_CNAG_02765"/>
        </fbc:geneProductAssociation>
        <listOfReactants>
          <speciesReference constant="true" species="M_C00003__cytop" stoichiometry="1"/>
          <speciesReference constant="true" species="M_C01188__cytop" stoichiometry="1"/>
        </listOfReactants>
        <listOfProducts>
          <speciesReference constant="true" species="M_C00349__cytop" stoichiometry="1"/>
          <speciesReference constant="true" species="M_C00004__cytop" stoichiometry="1"/>
          <speciesReference constant="true" species="M_C00080__cytop" stoichiometry="1"/>
        </listOfProducts>
      </reaction>
      <reaction fbc:lowerFluxBound="merlin_defaulLB" fbc:upperFluxBound="merlin_defaulUB" id="R_R12120__cytop" metaid="adc582d4-70b6-4b09-8084-bcd256f45103" name="Oxygen + 2 H+ + 14alpha-Hydroxymethylsteroid + [Reduced NADPH---hemoprotein reductase] &lt;=> 2 H2O + 14alpha-Formylsteroid + [Oxidized NADPH---hemoprotein reductase]" reversible="true">
        <annotation>
	<rdf:RDF xmlns:rdf="http://www.w3.org/1999/02/22-rdf-syntax-ns#" xmlns:bqbiol="http://biomodels.net/biology-qualifiers/">
	<rdf:Description rdf:about="#adc582d4-70b6-4b09-8084-bcd256f45103">
              <bqbiol:isRelatedTo>
	<rdf:Bag>
	<rdf:li rdf:resource="http://identifiers.org/ec-code/1.14.14.154"/>
	</rdf:Bag>
	</bqbiol:isRelatedTo>
	
	<bqbiol:is>
	<rdf:Bag>
	<rdf:li rdf:resource="http://identifiers.org/kegg.reaction/R12120"/>
	</rdf:Bag>
	</bqbiol:is>
	</rdf:Description>
	</rdf:RDF>
	</annotation>
              <fbc:geneProductAssociation xmlns:fbc="http://www.sbml.org/sbml/level3/version1/fbc/version2">
          <fbc:geneProductRef fbc:geneProduct="G_CNAG_00040"/>
        </fbc:geneProductAssociation>
        <listOfReactants>
          <speciesReference constant="true" species="M_C21920__cytop" stoichiometry="1"/>
          <speciesReference constant="true" species="M_C00007__cytop" stoichiometry="1"/>
          <speciesReference constant="true" species="M_C00080__cytop" stoichiometry="2"/>
          <speciesReference constant="true" species="M_C03024__cytop" stoichiometry="1"/>
        </listOfReactants>
        <listOfProducts>
          <speciesReference constant="true" species="M_C03161__cytop" stoichiometry="1"/>
          <speciesReference constant="true" species="M_C00001__cytop" stoichiometry="2"/>
          <speciesReference constant="true" species="M_C21921__cytop" stoichiometry="1"/>
        </listOfProducts>
      </reaction>
      <reaction fbc:lowerFluxBound="merlin_0_bound" fbc:upperFluxBound="merlin_defaulUB" id="R_TI1000264_CYTMEM__cytmem" name="1.0 H+ (cytop) + 1.0 Spermidine (cytop) => 1.0 Spermidine (extr) + 1.0 H+ (extr)" reversible="false">
        <fbc:geneProductAssociation xmlns:fbc="http://www.sbml.org/sbml/level3/version1/fbc/version2">
          <fbc:geneProductRef fbc:geneProduct="G_CNAG_05119"/>
        </fbc:geneProductAssociation>
        <listOfReactants>
          <speciesReference constant="true" species="M_C00315__cytop" stoichiometry="1"/>
          <speciesReference constant="true" species="M_C00080__cytop" stoichiometry="1"/>
        </listOfReactants>
        <listOfProducts>
          <speciesReference constant="true" species="M_C00315__extr" stoichiometry="1"/>
          <speciesReference constant="true" species="M_C00080__extr" stoichiometry="1"/>
        </listOfProducts>
      </reaction>
      <reaction fbc:lowerFluxBound="merlin_defaulLB" fbc:upperFluxBound="merlin_defaulUB" id="R_R05616__mito" metaid="_6adc3625-b9cc-403b-92d3-65e356c1bc32" name="all-trans-Hexaprenyl diphosphate + 4-Hydroxybenzoate &lt;=> 3-Hexaprenyl-4-hydroxybenzoate + Diphosphate" reversible="true">
        <annotation>
	<rdf:RDF xmlns:rdf="http://www.w3.org/1999/02/22-rdf-syntax-ns#" xmlns:bqbiol="http://biomodels.net/biology-qualifiers/">
	<rdf:Description rdf:about="#_6adc3625-b9cc-403b-92d3-65e356c1bc32">
              <bqbiol:isRelatedTo>
	<rdf:Bag>
	<rdf:li rdf:resource="http://identifiers.org/ec-code/2.5.1.39"/>
	</rdf:Bag>
	</bqbiol:isRelatedTo>
	
	<bqbiol:is>
	<rdf:Bag>
	<rdf:li rdf:resource="http://identifiers.org/kegg.reaction/R05616"/>
	</rdf:Bag>
	</bqbiol:is>
	</rdf:Description>
	</rdf:RDF>
	</annotation>
              <fbc:geneProductAssociation xmlns:fbc="http://www.sbml.org/sbml/level3/version1/fbc/version2">
          <fbc:geneProductRef fbc:geneProduct="G_CNAG_01667"/>
        </fbc:geneProductAssociation>
        <listOfReactants>
          <speciesReference constant="true" species="M_C00156__mito" stoichiometry="1"/>
          <speciesReference constant="true" species="M_C01230__mito" stoichiometry="1"/>
        </listOfReactants>
        <listOfProducts>
          <speciesReference constant="true" species="M_C00013__mito" stoichiometry="1"/>
          <speciesReference constant="true" species="M_C13425__mito" stoichiometry="1"/>
        </listOfProducts>
      </reaction>
      <reaction fbc:lowerFluxBound="merlin_defaulLB" fbc:upperFluxBound="merlin_defaulUB" id="R_R12403__cytop" metaid="efbf3f05-7a38-4917-8500-434efdc125c8" name="3 Oxygen (cytop) + 4alpha-Methylzymosterol (cytop) + 6 H+ (cytop) + 6 Ferrocytochrome b5 (mito) &lt;=> 4 H2O (cytop) + 4alpha-Carboxy-5alpha-cholesta-8,24-dien-3beta-ol (cytop) + 6 Ferricytochrome b5 (mito)" reversible="true">
        <annotation>
	<rdf:RDF xmlns:rdf="http://www.w3.org/1999/02/22-rdf-syntax-ns#" xmlns:bqbiol="http://biomodels.net/biology-qualifiers/">
	<rdf:Description rdf:about="#efbf3f05-7a38-4917-8500-434efdc125c8">
              <bqbiol:isRelatedTo>
	<rdf:Bag>
	<rdf:li rdf:resource="http://identifiers.org/ec-code/1.14.18.9"/>
	</rdf:Bag>
	</bqbiol:isRelatedTo>
	
	<bqbiol:is>
	<rdf:Bag>
	<rdf:li rdf:resource="http://identifiers.org/kegg.reaction/R12403"/>
	</rdf:Bag>
	</bqbiol:is>
	</rdf:Description>
	</rdf:RDF>
	</annotation>
              <fbc:geneProductAssociation xmlns:fbc="http://www.sbml.org/sbml/level3/version1/fbc/version2">
          <fbc:geneProductRef fbc:geneProduct="G_CNAG_01737"/>
        </fbc:geneProductAssociation>
        <listOfReactants>
          <speciesReference constant="true" species="M_C00007__cytop" stoichiometry="3"/>
          <speciesReference constant="true" species="M_C05103__cytop" stoichiometry="1"/>
          <speciesReference constant="true" species="M_C00999__mito" stoichiometry="6"/>
          <speciesReference constant="true" species="M_C00080__cytop" stoichiometry="6"/>
        </listOfReactants>
        <listOfProducts>
          <speciesReference constant="true" species="M_C22112__cytop" stoichiometry="1"/>
          <speciesReference constant="true" species="M_C00996__mito" stoichiometry="6"/>
          <speciesReference constant="true" species="M_C00001__cytop" stoichiometry="4"/>
        </listOfProducts>
      </reaction>
      <reaction fbc:lowerFluxBound="merlin_0_bound" fbc:upperFluxBound="merlin_defaulUB" id="R_EX_C01290__dra" name="Drain to Lactosylceramide" reversible="false">
        <listOfReactants>
          <speciesReference constant="true" species="M_C01290__extr" stoichiometry="1"/>
        </listOfReactants>
      </reaction>
      <reaction fbc:lowerFluxBound="merlin_0_bound" fbc:upperFluxBound="merlin_defaulUB" id="R_R01209__mito" metaid="_1823f7ce-7dd5-4e6d-973e-8a1213e8b7af" name="2,3-Dihydroxy-3-methylbutanoate => 3-Methyl-2-oxobutanoic acid + H2O" reversible="false">
        <annotation>
	<rdf:RDF xmlns:rdf="http://www.w3.org/1999/02/22-rdf-syntax-ns#" xmlns:bqbiol="http://biomodels.net/biology-qualifiers/">
	<rdf:Description rdf:about="#_1823f7ce-7dd5-4e6d-973e-8a1213e8b7af">
              <bqbiol:isRelatedTo>
	<rdf:Bag>
	<rdf:li rdf:resource="http://identifiers.org/ec-code/4.2.1.9"/>
	</rdf:Bag>
	</bqbiol:isRelatedTo>
	
	<bqbiol:is>
	<rdf:Bag>
	<rdf:li rdf:resource="http://identifiers.org/kegg.reaction/R01209"/>
	</rdf:Bag>
	</bqbiol:is>
	</rdf:Description>
	</rdf:RDF>
	</annotation>
              <fbc:geneProductAssociation xmlns:fbc="http://www.sbml.org/sbml/level3/version1/fbc/version2">
          <fbc:or>
            <fbc:geneProductRef fbc:geneProduct="G_CNAG_06540"/>
            <fbc:geneProductRef fbc:geneProduct="G_CNAG_06540"/>
            <fbc:geneProductRef fbc:geneProduct="G_CNAG_05497"/>
          </fbc:or>
        </fbc:geneProductAssociation>
        <listOfReactants>
          <speciesReference constant="true" species="M_C04039__mito" stoichiometry="1"/>
        </listOfReactants>
        <listOfProducts>
          <speciesReference constant="true" species="M_C00001__mito" stoichiometry="1"/>
          <speciesReference constant="true" species="M_C00141__mito" stoichiometry="1"/>
        </listOfProducts>
      </reaction>
      <reaction fbc:lowerFluxBound="merlin_0_bound" fbc:upperFluxBound="merlin_defaulUB" id="R_EX_C00190__dra" name="Drain to UDP-D-xylose" reversible="false">
        <listOfReactants>
          <speciesReference constant="true" species="M_C00190__extr" stoichiometry="1"/>
        </listOfReactants>
      </reaction>
      <reaction fbc:lowerFluxBound="merlin_0_bound" fbc:upperFluxBound="merlin_defaulUB" id="R_R00475__pero" metaid="_985c8037-c2fb-40f1-aaac-5d6c1201586a" name="Glycolate + Oxygen => Glyoxylate + Hydrogen peroxide" reversible="false">
        <annotation>
	<rdf:RDF xmlns:rdf="http://www.w3.org/1999/02/22-rdf-syntax-ns#" xmlns:bqbiol="http://biomodels.net/biology-qualifiers/">
	<rdf:Description rdf:about="#_985c8037-c2fb-40f1-aaac-5d6c1201586a">
              <bqbiol:isRelatedTo>
	<rdf:Bag>
	<rdf:li rdf:resource="http://identifiers.org/ec-code/1.1.3.15"/>
	</rdf:Bag>
	</bqbiol:isRelatedTo>
	
	<bqbiol:is>
	<rdf:Bag>
	<rdf:li rdf:resource="http://identifiers.org/kegg.reaction/R00475"/>
	</rdf:Bag>
	</bqbiol:is>
	</rdf:Description>
	</rdf:RDF>
	</annotation>
              <fbc:geneProductAssociation xmlns:fbc="http://www.sbml.org/sbml/level3/version1/fbc/version2">
          <fbc:geneProductRef fbc:geneProduct="G_CNAG_01080"/>
        </fbc:geneProductAssociation>
        <listOfReactants>
          <speciesReference constant="true" species="M_C00007__pero" stoichiometry="1"/>
          <speciesReference constant="true" species="M_C00160__pero" stoichiometry="1"/>
        </listOfReactants>
        <listOfProducts>
          <speciesReference constant="true" species="M_C00048__pero" stoichiometry="1"/>
          <speciesReference constant="true" species="M_C00027__pero" stoichiometry="1"/>
        </listOfProducts>
      </reaction>
      <reaction fbc:lowerFluxBound="merlin_0_bound" fbc:upperFluxBound="merlin_defaulUB" id="R_EX_C00043__dra" name="Drain to UDP-N-acetyl-alpha-D-glucosamine" reversible="false">
        <listOfReactants>
          <speciesReference constant="true" species="M_C00043__extr" stoichiometry="1"/>
        </listOfReactants>
      </reaction>
      <reaction fbc:lowerFluxBound="merlin_0_bound" fbc:upperFluxBound="merlin_defaulUB" id="R_R04444__cytop" metaid="_3c76c112-212d-4898-b407-6cb9cbe724cb" name="L-1-Pyrroline-3-hydroxy-5-carboxylate + NAD+ + 2 H2O => L-erythro-4-Hydroxyglutamate + NADH + H+" reversible="false">
        <annotation>
	<rdf:RDF xmlns:rdf="http://www.w3.org/1999/02/22-rdf-syntax-ns#" xmlns:bqbiol="http://biomodels.net/biology-qualifiers/">
	<rdf:Description rdf:about="#_3c76c112-212d-4898-b407-6cb9cbe724cb">
              <bqbiol:isRelatedTo>
	<rdf:Bag>
	<rdf:li rdf:resource="http://identifiers.org/ec-code/1.2.1.88"/>
	</rdf:Bag>
	</bqbiol:isRelatedTo>
	
	<bqbiol:is>
	<rdf:Bag>
	<rdf:li rdf:resource="http://identifiers.org/kegg.reaction/R04444"/>
	</rdf:Bag>
	</bqbiol:is>
	</rdf:Description>
	</rdf:RDF>
	</annotation>
              <fbc:geneProductAssociation xmlns:fbc="http://www.sbml.org/sbml/level3/version1/fbc/version2">
          <fbc:geneProductRef fbc:geneProduct="G_CNAG_05602"/>
        </fbc:geneProductAssociation>
        <listOfReactants>
          <speciesReference constant="true" species="M_C04281__cytop" stoichiometry="1"/>
          <speciesReference constant="true" species="M_C00003__cytop" stoichiometry="1"/>
          <speciesReference constant="true" species="M_C00001__cytop" stoichiometry="2"/>
        </listOfReactants>
        <listOfProducts>
          <speciesReference constant="true" species="M_C05947__cytop" stoichiometry="1"/>
          <speciesReference constant="true" species="M_C00004__cytop" stoichiometry="1"/>
          <speciesReference constant="true" species="M_C00080__cytop" stoichiometry="1"/>
        </listOfProducts>
      </reaction>
      <reaction fbc:lowerFluxBound="merlin_0_bound" fbc:upperFluxBound="merlin_defaulUB" id="R_TZ3101369_CYTMEM__cytmem" name="1.0 H2O (cytop) + 1.0 ATP (cytop) + 1.0 H+ (extr) + 1.0 Phospholipid (cytop) => 1.0 H+ (cytop) + 1.0 ADP (cytop) + 1.0 Orthophosphate (cytop) + 1.0 Phospholipid (extr)" reversible="false">
        <fbc:geneProductAssociation xmlns:fbc="http://www.sbml.org/sbml/level3/version1/fbc/version2">
          <fbc:or>
            <fbc:geneProductRef fbc:geneProduct="G_CNAG_00383"/>
            <fbc:geneProductRef fbc:geneProduct="G_CNAG_00383"/>
          </fbc:or>
        </fbc:geneProductAssociation>
        <listOfReactants>
          <speciesReference constant="true" species="M_C00865__cytop" stoichiometry="1"/>
          <speciesReference constant="true" species="M_C00080__extr" stoichiometry="1"/>
          <speciesReference constant="true" species="M_C00002__cytop" stoichiometry="1"/>
          <speciesReference constant="true" species="M_C00001__cytop" stoichiometry="1"/>
        </listOfReactants>
        <listOfProducts>
          <speciesReference constant="true" species="M_C00008__cytop" stoichiometry="1"/>
          <speciesReference constant="true" species="M_C00865__extr" stoichiometry="1"/>
          <speciesReference constant="true" species="M_C00009__cytop" stoichiometry="1"/>
          <speciesReference constant="true" species="M_C00080__cytop" stoichiometry="1"/>
        </listOfProducts>
      </reaction>
      <reaction fbc:lowerFluxBound="merlin_defaulLB" fbc:upperFluxBound="merlin_defaulUB" id="R_R01655__cytop" metaid="fdf78832-c9d4-45d5-951d-35b31bd86045" name="5,10-Methenyltetrahydrofolate + H2O &lt;=> 10-Formyltetrahydrofolate + H+" reversible="true">
        <annotation>
	<rdf:RDF xmlns:rdf="http://www.w3.org/1999/02/22-rdf-syntax-ns#" xmlns:bqbiol="http://biomodels.net/biology-qualifiers/">
	<rdf:Description rdf:about="#fdf78832-c9d4-45d5-951d-35b31bd86045">
              <bqbiol:isRelatedTo>
	<rdf:Bag>
	<rdf:li rdf:resource="http://identifiers.org/ec-code/3.5.4.9"/>
	</rdf:Bag>
	</bqbiol:isRelatedTo>
	
	<bqbiol:is>
	<rdf:Bag>
	<rdf:li rdf:resource="http://identifiers.org/kegg.reaction/R01655"/>
	</rdf:Bag>
	</bqbiol:is>
	</rdf:Description>
	</rdf:RDF>
	</annotation>
              <fbc:geneProductAssociation xmlns:fbc="http://www.sbml.org/sbml/level3/version1/fbc/version2">
          <fbc:geneProductRef fbc:geneProduct="G_CNAG_07746"/>
        </fbc:geneProductAssociation>
        <listOfReactants>
          <speciesReference constant="true" species="M_C00445__cytop" stoichiometry="1"/>
          <speciesReference constant="true" species="M_C00001__cytop" stoichiometry="1"/>
        </listOfReactants>
        <listOfProducts>
          <speciesReference constant="true" species="M_C00234__cytop" stoichiometry="1"/>
          <speciesReference constant="true" species="M_C00080__cytop" stoichiometry="1"/>
        </listOfProducts>
      </reaction>
      <reaction fbc:lowerFluxBound="merlin_defaulLB" fbc:upperFluxBound="merlin_defaulUB" id="R_R08551__cytop" metaid="_8531ebb8-e9e9-46ed-90d8-95306f6edff2" name="NADPH + [Oxidized NADPH---hemoprotein reductase] &lt;=> NADP+ + H+ + [Reduced NADPH---hemoprotein reductase]" reversible="true">
        <annotation>
	<rdf:RDF xmlns:rdf="http://www.w3.org/1999/02/22-rdf-syntax-ns#" xmlns:bqbiol="http://biomodels.net/biology-qualifiers/">
	<rdf:Description rdf:about="#_8531ebb8-e9e9-46ed-90d8-95306f6edff2">
              <bqbiol:isRelatedTo>
	<rdf:Bag>
	<rdf:li rdf:resource="http://identifiers.org/ec-code/1.6.2.4"/>
	</rdf:Bag>
	</bqbiol:isRelatedTo>
	
	<bqbiol:is>
	<rdf:Bag>
	<rdf:li rdf:resource="http://identifiers.org/kegg.reaction/R08551"/>
	</rdf:Bag>
	</bqbiol:is>
	</rdf:Description>
	</rdf:RDF>
	</annotation>
              <fbc:geneProductAssociation xmlns:fbc="http://www.sbml.org/sbml/level3/version1/fbc/version2">
          <fbc:geneProductRef fbc:geneProduct="G_CNAG_01003"/>
        </fbc:geneProductAssociation>
        <listOfReactants>
          <speciesReference constant="true" species="M_C03161__cytop" stoichiometry="1"/>
          <speciesReference constant="true" species="M_C00005__cytop" stoichiometry="1"/>
        </listOfReactants>
        <listOfProducts>
          <speciesReference constant="true" species="M_C00006__cytop" stoichiometry="1"/>
          <speciesReference constant="true" species="M_C00080__cytop" stoichiometry="1"/>
          <speciesReference constant="true" species="M_C03024__cytop" stoichiometry="1"/>
        </listOfProducts>
      </reaction>
      <reaction fbc:lowerFluxBound="merlin_0_bound" fbc:upperFluxBound="merlin_defaulUB" id="R_EX_C00777__dra" name="Drain to Retinoate" reversible="false">
        <listOfReactants>
          <speciesReference constant="true" species="M_C00777__extr" stoichiometry="1"/>
        </listOfReactants>
      </reaction>
      <reaction fbc:lowerFluxBound="merlin_defaulLB" fbc:upperFluxBound="merlin_defaulUB" id="R_R04749__mito" metaid="_4d4f1f13-56e3-499b-99da-f0b72829ac09" name="(S)-Hydroxyhexanoyl-CoA &lt;=> trans-Hex-2-enoyl-CoA + H2O" reversible="true">
        <annotation>
	<rdf:RDF xmlns:rdf="http://www.w3.org/1999/02/22-rdf-syntax-ns#" xmlns:bqbiol="http://biomodels.net/biology-qualifiers/">
	<rdf:Description rdf:about="#_4d4f1f13-56e3-499b-99da-f0b72829ac09">
              <bqbiol:isRelatedTo>
	<rdf:Bag>
	<rdf:li rdf:resource="http://identifiers.org/ec-code/4.2.1.17"/>
	</rdf:Bag>
	</bqbiol:isRelatedTo>
	
	<bqbiol:is>
	<rdf:Bag>
	<rdf:li rdf:resource="http://identifiers.org/kegg.reaction/R04749"/>
	</rdf:Bag>
	</bqbiol:is>
	</rdf:Description>
	</rdf:RDF>
	</annotation>
              <fbc:geneProductAssociation xmlns:fbc="http://www.sbml.org/sbml/level3/version1/fbc/version2">
          <fbc:or>
            <fbc:geneProductRef fbc:geneProduct="G_CNAG_00371"/>
            <fbc:geneProductRef fbc:geneProduct="G_CNAG_04531"/>
          </fbc:or>
        </fbc:geneProductAssociation>
        <listOfReactants>
          <speciesReference constant="true" species="M_C05268__mito" stoichiometry="1"/>
        </listOfReactants>
        <listOfProducts>
          <speciesReference constant="true" species="M_C00001__mito" stoichiometry="1"/>
          <speciesReference constant="true" species="M_C05271__mito" stoichiometry="1"/>
        </listOfProducts>
      </reaction>
      <reaction fbc:lowerFluxBound="merlin_defaulLB" fbc:upperFluxBound="merlin_defaulUB" id="R_R07010__cytop" metaid="b5137281-7c85-40e6-bb1d-1e1c86b4ded8" name="(1S,2R)-Naphthalene 1,2-oxide &lt;=> 1-Naphthol" reversible="true">
        <annotation>
	<rdf:RDF xmlns:rdf="http://www.w3.org/1999/02/22-rdf-syntax-ns#" xmlns:bqbiol="http://biomodels.net/biology-qualifiers/">
	<rdf:Description rdf:about="#b5137281-7c85-40e6-bb1d-1e1c86b4ded8">
	<bqbiol:is>
	<rdf:Bag>
	<rdf:li rdf:resource="http://identifiers.org/kegg.reaction/R07010"/>
	</rdf:Bag>
	</bqbiol:is>
	</rdf:Description>
	</rdf:RDF>
	</annotation>
              <listOfReactants>
          <speciesReference constant="true" species="M_C14787__cytop" stoichiometry="1"/>
        </listOfReactants>
        <listOfProducts>
          <speciesReference constant="true" species="M_C11714__cytop" stoichiometry="1"/>
        </listOfProducts>
      </reaction>
      <reaction fbc:lowerFluxBound="merlin_defaulLB" fbc:upperFluxBound="merlin_defaulUB" id="R_R10088__cytop" metaid="db0db58d-61fc-4e0b-a023-2d5508f287b3" name="D-Ribose 5-phosphate + D-Glyceraldehyde 3-phosphate + Ammonia &lt;=> Pyridoxal phosphate + 4 H2O + Orthophosphate" reversible="true">
        <annotation>
	<rdf:RDF xmlns:rdf="http://www.w3.org/1999/02/22-rdf-syntax-ns#" xmlns:bqbiol="http://biomodels.net/biology-qualifiers/">
	<rdf:Description rdf:about="#db0db58d-61fc-4e0b-a023-2d5508f287b3">
              <bqbiol:isRelatedTo>
	<rdf:Bag>
	<rdf:li rdf:resource="http://identifiers.org/ec-code/4.3.3.6"/>
	</rdf:Bag>
	</bqbiol:isRelatedTo>
	
	<bqbiol:is>
	<rdf:Bag>
	<rdf:li rdf:resource="http://identifiers.org/kegg.reaction/R10088"/>
	</rdf:Bag>
	</bqbiol:is>
	</rdf:Description>
	</rdf:RDF>
	</annotation>
              <fbc:geneProductAssociation xmlns:fbc="http://www.sbml.org/sbml/level3/version1/fbc/version2">
          <fbc:or>
            <fbc:geneProductRef fbc:geneProduct="G_CNAG_07531"/>
            <fbc:geneProductRef fbc:geneProduct="G_CNAG_06908"/>
          </fbc:or>
        </fbc:geneProductAssociation>
        <listOfReactants>
          <speciesReference constant="true" species="M_C00117__cytop" stoichiometry="1"/>
          <speciesReference constant="true" species="M_C00118__cytop" stoichiometry="1"/>
          <speciesReference constant="true" species="M_C00014__cytop" stoichiometry="1"/>
        </listOfReactants>
        <listOfProducts>
          <speciesReference constant="true" species="M_C00018__cytop" stoichiometry="1"/>
          <speciesReference constant="true" species="M_C00009__cytop" stoichiometry="1"/>
          <speciesReference constant="true" species="M_C00001__cytop" stoichiometry="4"/>
        </listOfProducts>
      </reaction>
      <reaction fbc:lowerFluxBound="merlin_0_bound" fbc:upperFluxBound="merlin_defaulUB" id="R_TI2903698_CYTMEM__cytmem" name="1.0 Thiamin monophosphate (extr) + 1.0 UDP-D-xylose (cytop) => 1.0 Thiamin monophosphate (cytop) + 1.0 UDP-D-xylose (extr)" reversible="false">
        <fbc:geneProductAssociation xmlns:fbc="http://www.sbml.org/sbml/level3/version1/fbc/version2">
          <fbc:geneProductRef fbc:geneProduct="G_CNAG_01288"/>
        </fbc:geneProductAssociation>
        <listOfReactants>
          <speciesReference constant="true" species="M_C01081__extr" stoichiometry="1"/>
          <speciesReference constant="true" species="M_C00190__cytop" stoichiometry="1"/>
        </listOfReactants>
        <listOfProducts>
          <speciesReference constant="true" species="M_C00190__extr" stoichiometry="1"/>
          <speciesReference constant="true" species="M_C01081__cytop" stoichiometry="1"/>
        </listOfProducts>
      </reaction>
      <reaction fbc:lowerFluxBound="merlin_defaulLB" fbc:upperFluxBound="merlin_defaulUB" id="R_TR2900009_CYTMEM__cytmem" name="1.0 Orthophosphate (extr) + 1.0 Sulfate (cytop) &lt;=> 1.0 Sulfate (extr) + 1.0 Orthophosphate (cytop)" reversible="true">
        <fbc:geneProductAssociation xmlns:fbc="http://www.sbml.org/sbml/level3/version1/fbc/version2">
          <fbc:geneProductRef fbc:geneProduct="G_CNAG_01529"/>
        </fbc:geneProductAssociation>
        <listOfReactants>
          <speciesReference constant="true" species="M_C00009__extr" stoichiometry="1"/>
          <speciesReference constant="true" species="M_C00059__cytop" stoichiometry="1"/>
        </listOfReactants>
        <listOfProducts>
          <speciesReference constant="true" species="M_C00059__extr" stoichiometry="1"/>
          <speciesReference constant="true" species="M_C00009__cytop" stoichiometry="1"/>
        </listOfProducts>
      </reaction>
      <reaction fbc:lowerFluxBound="merlin_defaulLB" fbc:upperFluxBound="merlin_defaulUB" id="R_R04738__cytop" metaid="_533443c7-08e2-4fa6-989d-7a2abb528a0b" name="(S)-3-Hydroxyhexadecanoyl-CoA &lt;=> trans-Hexadec-2-enoyl-CoA + H2O" reversible="true">
        <annotation>
	<rdf:RDF xmlns:rdf="http://www.w3.org/1999/02/22-rdf-syntax-ns#" xmlns:bqbiol="http://biomodels.net/biology-qualifiers/">
	<rdf:Description rdf:about="#_533443c7-08e2-4fa6-989d-7a2abb528a0b">
              <bqbiol:isRelatedTo>
	<rdf:Bag>
	<rdf:li rdf:resource="http://identifiers.org/ec-code/4.2.1.74"/>
	</rdf:Bag>
	</bqbiol:isRelatedTo>
	
	<bqbiol:is>
	<rdf:Bag>
	<rdf:li rdf:resource="http://identifiers.org/kegg.reaction/R04738"/>
	</rdf:Bag>
	</bqbiol:is>
	</rdf:Description>
	</rdf:RDF>
	</annotation>
              <listOfReactants>
          <speciesReference constant="true" species="M_C05258__cytop" stoichiometry="1"/>
        </listOfReactants>
        <listOfProducts>
          <speciesReference constant="true" species="M_C05272__cytop" stoichiometry="1"/>
          <speciesReference constant="true" species="M_C00001__cytop" stoichiometry="1"/>
        </listOfProducts>
      </reaction>
      <reaction fbc:lowerFluxBound="merlin_0_bound" fbc:upperFluxBound="merlin_defaulUB" id="R_TO1000424_CYTMEM__cytmem" name="1.0 Cystathionine (extr) + 1.0 H+ (extr) => 1.0 Cystathionine (cytop) + 1.0 H+ (cytop)" reversible="false">
        <fbc:geneProductAssociation xmlns:fbc="http://www.sbml.org/sbml/level3/version1/fbc/version2">
          <fbc:or>
            <fbc:geneProductRef fbc:geneProduct="G_CNAG_02539"/>
            <fbc:geneProductRef fbc:geneProduct="G_CNAG_01118"/>
            <fbc:geneProductRef fbc:geneProduct="G_CNAG_07367"/>
            <fbc:geneProductRef fbc:geneProduct="G_CNAG_07449"/>
            <fbc:geneProductRef fbc:geneProduct="G_CNAG_07449"/>
            <fbc:geneProductRef fbc:geneProduct="G_CNAG_07902"/>
            <fbc:geneProductRef fbc:geneProduct="G_CNAG_07902"/>
            <fbc:geneProductRef fbc:geneProduct="G_CNAG_05345"/>
            <fbc:geneProductRef fbc:geneProduct="G_CNAG_05345"/>
          </fbc:or>
        </fbc:geneProductAssociation>
        <listOfReactants>
          <speciesReference constant="true" species="M_C00542__extr" stoichiometry="1"/>
          <speciesReference constant="true" species="M_C00080__extr" stoichiometry="1"/>
        </listOfReactants>
        <listOfProducts>
          <speciesReference constant="true" species="M_C00542__cytop" stoichiometry="1"/>
          <speciesReference constant="true" species="M_C00080__cytop" stoichiometry="1"/>
        </listOfProducts>
      </reaction>
      <reaction fbc:lowerFluxBound="merlin_0_bound" fbc:upperFluxBound="merlin_defaulUB" id="R_HMP_P_Repair_Reaction__cytop" name="3-Oxopropanoate + Orthophosphate + 2 H+ + L-Histidine + HMP-P synthase-L-alanine => 4 H2O + Pyridoxal phosphate + HMP-P synthase-L-Histidine" reversible="false">
        <listOfReactants>
          <speciesReference constant="true" species="M_HMP_P__cytop" stoichiometry="1"/>
          <speciesReference constant="true" species="M_C00135__cytop" stoichiometry="1"/>
          <speciesReference constant="true" species="M_C00009__cytop" stoichiometry="1"/>
          <speciesReference constant="true" species="M_C00222__cytop" stoichiometry="1"/>
          <speciesReference constant="true" species="M_C00080__cytop" stoichiometry="2"/>
        </listOfReactants>
        <listOfProducts>
          <speciesReference constant="true" species="M_HMP_H__cytop" stoichiometry="1"/>
          <speciesReference constant="true" species="M_C00018__cytop" stoichiometry="1"/>
          <speciesReference constant="true" species="M_C00001__cytop" stoichiometry="4"/>
        </listOfProducts>
      </reaction>
      <reaction fbc:lowerFluxBound="merlin_defaulLB" fbc:upperFluxBound="merlin_defaulUB" id="R_R03444__cytop" metaid="b18ff3b9-17b7-4a92-9f05-6fb308eaaa76" name="(R)-2-Hydroxybutane-1,2,4-tricarboxylate &lt;=> H2O + (Z)-But-1-ene-1,2,4-tricarboxylate" reversible="true">
        <annotation>
	<rdf:RDF xmlns:rdf="http://www.w3.org/1999/02/22-rdf-syntax-ns#" xmlns:bqbiol="http://biomodels.net/biology-qualifiers/">
	<rdf:Description rdf:about="#b18ff3b9-17b7-4a92-9f05-6fb308eaaa76">
	<bqbiol:is>
	<rdf:Bag>
	<rdf:li rdf:resource="http://identifiers.org/kegg.reaction/R03444"/>
	</rdf:Bag>
	</bqbiol:is>
	</rdf:Description>
	</rdf:RDF>
	</annotation>
              <fbc:geneProductAssociation xmlns:fbc="http://www.sbml.org/sbml/level3/version1/fbc/version2">
          <fbc:geneProductRef fbc:geneProduct="G_CNAG_07908"/>
        </fbc:geneProductAssociation>
        <listOfReactants>
          <speciesReference constant="true" species="M_C01251__cytop" stoichiometry="1"/>
        </listOfReactants>
        <listOfProducts>
          <speciesReference constant="true" species="M_C04002__cytop" stoichiometry="1"/>
          <speciesReference constant="true" species="M_C00001__cytop" stoichiometry="1"/>
        </listOfProducts>
      </reaction>
      <reaction fbc:lowerFluxBound="merlin_0_bound" fbc:upperFluxBound="merlin_defaulUB" id="R_R02058__cytop" metaid="_6ed6c056-64bc-4e3a-adf7-0f5dad48e388" name="Acetyl-CoA + D-Glucosamine 6-phosphate => CoA + N-Acetyl-D-glucosamine 6-phosphate" reversible="false">
        <annotation>
	<rdf:RDF xmlns:rdf="http://www.w3.org/1999/02/22-rdf-syntax-ns#" xmlns:bqbiol="http://biomodels.net/biology-qualifiers/">
	<rdf:Description rdf:about="#_6ed6c056-64bc-4e3a-adf7-0f5dad48e388">
              <bqbiol:isRelatedTo>
	<rdf:Bag>
	<rdf:li rdf:resource="http://identifiers.org/ec-code/2.3.1.4"/>
	</rdf:Bag>
	</bqbiol:isRelatedTo>
	
	<bqbiol:is>
	<rdf:Bag>
	<rdf:li rdf:resource="http://identifiers.org/kegg.reaction/R02058"/>
	</rdf:Bag>
	</bqbiol:is>
	</rdf:Description>
	</rdf:RDF>
	</annotation>
              <fbc:geneProductAssociation xmlns:fbc="http://www.sbml.org/sbml/level3/version1/fbc/version2">
          <fbc:or>
            <fbc:geneProductRef fbc:geneProduct="G_CNAG_00973"/>
            <fbc:geneProductRef fbc:geneProduct="G_CNAG_06692"/>
            <fbc:geneProductRef fbc:geneProduct="G_CNAG_05695"/>
          </fbc:or>
        </fbc:geneProductAssociation>
        <listOfReactants>
          <speciesReference constant="true" species="M_C00352__cytop" stoichiometry="1"/>
          <speciesReference constant="true" species="M_C00024__cytop" stoichiometry="1"/>
        </listOfReactants>
        <listOfProducts>
          <speciesReference constant="true" species="M_C00010__cytop" stoichiometry="1"/>
          <speciesReference constant="true" species="M_C00357__cytop" stoichiometry="1"/>
        </listOfProducts>
      </reaction>
      <reaction fbc:lowerFluxBound="merlin_0_bound" fbc:upperFluxBound="merlin_defaulUB" id="R_TI1000724_CYTMEM__cytmem" name="1.0 alpha-D-Galactose (cytop) + 1.0 H+ (cytop) => 1.0 alpha-D-Galactose (extr) + 1.0 H+ (extr)" reversible="false">
        <fbc:geneProductAssociation xmlns:fbc="http://www.sbml.org/sbml/level3/version1/fbc/version2">
          <fbc:geneProductRef fbc:geneProduct="G_CNAG_03438"/>
        </fbc:geneProductAssociation>
        <listOfReactants>
          <speciesReference constant="true" species="M_C00984__cytop" stoichiometry="1"/>
          <speciesReference constant="true" species="M_C00080__cytop" stoichiometry="1"/>
        </listOfReactants>
        <listOfProducts>
          <speciesReference constant="true" species="M_C00984__extr" stoichiometry="1"/>
          <speciesReference constant="true" species="M_C00080__extr" stoichiometry="1"/>
        </listOfProducts>
      </reaction>
      <reaction fbc:lowerFluxBound="merlin_0_bound" fbc:upperFluxBound="merlin_defaulUB" id="R_EX_C00641__dra" name="Drain to 1,2-Diacyl-sn-glycerol" reversible="false">
        <listOfReactants>
          <speciesReference constant="true" species="M_C00641__extr" stoichiometry="1"/>
        </listOfReactants>
      </reaction>
      <reaction fbc:lowerFluxBound="merlin_0_bound" fbc:upperFluxBound="merlin_defaulUB" id="R_R03313__cytop" metaid="_32a6c089-69a1-4845-86de-e252d1e6661b" name="L-Glutamate 5-semialdehyde + Orthophosphate + NADP+ => L-Glutamyl 5-phosphate + NADPH + H+" reversible="false">
        <annotation>
	<rdf:RDF xmlns:rdf="http://www.w3.org/1999/02/22-rdf-syntax-ns#" xmlns:bqbiol="http://biomodels.net/biology-qualifiers/">
	<rdf:Description rdf:about="#_32a6c089-69a1-4845-86de-e252d1e6661b">
              <bqbiol:isRelatedTo>
	<rdf:Bag>
	<rdf:li rdf:resource="http://identifiers.org/ec-code/1.2.1.41"/>
	</rdf:Bag>
	</bqbiol:isRelatedTo>
	
	<bqbiol:is>
	<rdf:Bag>
	<rdf:li rdf:resource="http://identifiers.org/kegg.reaction/R03313"/>
	</rdf:Bag>
	</bqbiol:is>
	</rdf:Description>
	</rdf:RDF>
	</annotation>
              <fbc:geneProductAssociation xmlns:fbc="http://www.sbml.org/sbml/level3/version1/fbc/version2">
          <fbc:geneProductRef fbc:geneProduct="G_CNAG_04990"/>
        </fbc:geneProductAssociation>
        <listOfReactants>
          <speciesReference constant="true" species="M_C00005__cytop" stoichiometry="1"/>
          <speciesReference constant="true" species="M_C03287__cytop" stoichiometry="1"/>
          <speciesReference constant="true" species="M_C00080__cytop" stoichiometry="1"/>
        </listOfReactants>
        <listOfProducts>
          <speciesReference constant="true" species="M_C01165__cytop" stoichiometry="1"/>
          <speciesReference constant="true" species="M_C00006__cytop" stoichiometry="1"/>
          <speciesReference constant="true" species="M_C00009__cytop" stoichiometry="1"/>
        </listOfProducts>
      </reaction>
      <reaction fbc:lowerFluxBound="merlin_defaulLB" fbc:upperFluxBound="merlin_defaulUB" id="R_R10633__cytop" metaid="ce0fdea5-67a1-4bf3-b052-e79bac75d149" name="NAD+ + Histone N6-acetyl-L-lysine + H2O &lt;=> Nicotinamide + Histone-L-lysine + O-Acetyl-ADP-ribose + H+" reversible="true">
        <annotation>
	<rdf:RDF xmlns:rdf="http://www.w3.org/1999/02/22-rdf-syntax-ns#" xmlns:bqbiol="http://biomodels.net/biology-qualifiers/">
	<rdf:Description rdf:about="#ce0fdea5-67a1-4bf3-b052-e79bac75d149">
              <bqbiol:isRelatedTo>
	<rdf:Bag>
	<rdf:li rdf:resource="http://identifiers.org/ec-code/2.3.1.286"/>
	</rdf:Bag>
	</bqbiol:isRelatedTo>
	
	<bqbiol:is>
	<rdf:Bag>
	<rdf:li rdf:resource="http://identifiers.org/kegg.reaction/R10633"/>
	</rdf:Bag>
	</bqbiol:is>
	</rdf:Description>
	</rdf:RDF>
	</annotation>
              <fbc:geneProductAssociation xmlns:fbc="http://www.sbml.org/sbml/level3/version1/fbc/version2">
          <fbc:or>
            <fbc:geneProductRef fbc:geneProduct="G_CNAG_00343"/>
            <fbc:geneProductRef fbc:geneProduct="G_CNAG_04866"/>
            <fbc:geneProductRef fbc:geneProduct="G_CNAG_03170"/>
            <fbc:geneProductRef fbc:geneProduct="G_CNAG_07712"/>
            <fbc:geneProductRef fbc:geneProduct="G_CNAG_02085"/>
          </fbc:or>
        </fbc:geneProductAssociation>
        <listOfReactants>
          <speciesReference constant="true" species="M_C01997__cytop" stoichiometry="1"/>
          <speciesReference constant="true" species="M_C00003__cytop" stoichiometry="1"/>
          <speciesReference constant="true" species="M_C00001__cytop" stoichiometry="1"/>
        </listOfReactants>
        <listOfProducts>
          <speciesReference constant="true" species="M_C00153__cytop" stoichiometry="1"/>
          <speciesReference constant="true" species="M_C02415__cytop" stoichiometry="1"/>
          <speciesReference constant="true" species="M_C20658__cytop" stoichiometry="1"/>
          <speciesReference constant="true" species="M_C00080__cytop" stoichiometry="1"/>
        </listOfProducts>
      </reaction>
      <reaction fbc:lowerFluxBound="merlin_0_bound" fbc:upperFluxBound="merlin_defaulUB" id="R_TZ3101487_CYTMEM__cytmem" name="1.0 H2O (cytop) + 1.0 ATP (cytop) + 1.0 Sphingomyelin (cytop) + 1.0 H+ (extr) => 1.0 Sphingomyelin (extr) + 1.0 H+ (cytop) + 1.0 ADP (cytop) + 1.0 Orthophosphate (cytop)" reversible="false">
        <fbc:geneProductAssociation xmlns:fbc="http://www.sbml.org/sbml/level3/version1/fbc/version2">
          <fbc:or>
            <fbc:geneProductRef fbc:geneProduct="G_CNAG_00383"/>
            <fbc:geneProductRef fbc:geneProduct="G_CNAG_00383"/>
          </fbc:or>
        </fbc:geneProductAssociation>
        <listOfReactants>
          <speciesReference constant="true" species="M_C00550__cytop" stoichiometry="1"/>
          <speciesReference constant="true" species="M_C00080__extr" stoichiometry="1"/>
          <speciesReference constant="true" species="M_C00002__cytop" stoichiometry="1"/>
          <speciesReference constant="true" species="M_C00001__cytop" stoichiometry="1"/>
        </listOfReactants>
        <listOfProducts>
          <speciesReference constant="true" species="M_C00008__cytop" stoichiometry="1"/>
          <speciesReference constant="true" species="M_C00550__extr" stoichiometry="1"/>
          <speciesReference constant="true" species="M_C00009__cytop" stoichiometry="1"/>
          <speciesReference constant="true" species="M_C00080__cytop" stoichiometry="1"/>
        </listOfProducts>
      </reaction>
      <reaction fbc:lowerFluxBound="merlin_defaulLB" fbc:upperFluxBound="merlin_defaulUB" id="R_R00513__cytop" metaid="_0306baa0-6b04-490b-939a-5192350c98de" name="ATP + Cytidine &lt;=> ADP + CMP" reversible="true">
        <annotation>
	<rdf:RDF xmlns:rdf="http://www.w3.org/1999/02/22-rdf-syntax-ns#" xmlns:bqbiol="http://biomodels.net/biology-qualifiers/">
	<rdf:Description rdf:about="#_0306baa0-6b04-490b-939a-5192350c98de">
              <bqbiol:isRelatedTo>
	<rdf:Bag>
	<rdf:li rdf:resource="http://identifiers.org/ec-code/2.7.1.213"/>
	<rdf:li rdf:resource="http://identifiers.org/ec-code/2.7.1.48"/>
	</rdf:Bag>
	</bqbiol:isRelatedTo>
	
	<bqbiol:is>
	<rdf:Bag>
	<rdf:li rdf:resource="http://identifiers.org/kegg.reaction/R00513"/>
	</rdf:Bag>
	</bqbiol:is>
	</rdf:Description>
	</rdf:RDF>
	</annotation>
              <fbc:geneProductAssociation xmlns:fbc="http://www.sbml.org/sbml/level3/version1/fbc/version2">
          <fbc:geneProductRef fbc:geneProduct="G_CNAG_03367"/>
        </fbc:geneProductAssociation>
        <listOfReactants>
          <speciesReference constant="true" species="M_C00475__cytop" stoichiometry="1"/>
          <speciesReference constant="true" species="M_C00002__cytop" stoichiometry="1"/>
        </listOfReactants>
        <listOfProducts>
          <speciesReference constant="true" species="M_C00008__cytop" stoichiometry="1"/>
          <speciesReference constant="true" species="M_C00055__cytop" stoichiometry="1"/>
        </listOfProducts>
      </reaction>
      <reaction fbc:lowerFluxBound="merlin_0_bound" fbc:upperFluxBound="merlin_defaulUB" id="R_EX_C02686__dra" name="Drain to Galactosylceramide" reversible="false">
        <listOfReactants>
          <speciesReference constant="true" species="M_C02686__extr" stoichiometry="1"/>
        </listOfReactants>
      </reaction>
      <reaction fbc:lowerFluxBound="merlin_defaulLB" fbc:upperFluxBound="merlin_defaulUB" id="R_R03238__cytop" metaid="ddf7d731-e1f8-4786-855c-40849428c0a8" name="UTP + D-Tagatose 6-phosphate &lt;=> UDP + D-Tagatose 1,6-bisphosphate" reversible="true">
        <annotation>
	<rdf:RDF xmlns:rdf="http://www.w3.org/1999/02/22-rdf-syntax-ns#" xmlns:bqbiol="http://biomodels.net/biology-qualifiers/">
	<rdf:Description rdf:about="#ddf7d731-e1f8-4786-855c-40849428c0a8">
              <bqbiol:isRelatedTo>
	<rdf:Bag>
	<rdf:li rdf:resource="http://identifiers.org/ec-code/2.7.1.11"/>
	</rdf:Bag>
	</bqbiol:isRelatedTo>
	
	<bqbiol:is>
	<rdf:Bag>
	<rdf:li rdf:resource="http://identifiers.org/kegg.reaction/R03238"/>
	</rdf:Bag>
	</bqbiol:is>
	</rdf:Description>
	</rdf:RDF>
	</annotation>
              <fbc:geneProductAssociation xmlns:fbc="http://www.sbml.org/sbml/level3/version1/fbc/version2">
          <fbc:or>
            <fbc:geneProductRef fbc:geneProduct="G_CNAG_04676"/>
            <fbc:geneProductRef fbc:geneProduct="G_CNAG_06994"/>
          </fbc:or>
        </fbc:geneProductAssociation>
        <listOfReactants>
          <speciesReference constant="true" species="M_C01097__cytop" stoichiometry="1"/>
          <speciesReference constant="true" species="M_C00075__cytop" stoichiometry="1"/>
        </listOfReactants>
        <listOfProducts>
          <speciesReference constant="true" species="M_C00015__cytop" stoichiometry="1"/>
          <speciesReference constant="true" species="M_C03785__cytop" stoichiometry="1"/>
        </listOfProducts>
      </reaction>
      <reaction fbc:lowerFluxBound="merlin_0_bound" fbc:upperFluxBound="merlin_defaulUB" id="R_EX_C02356__dra" name="Drain to (S)-2-Aminobutanoate" reversible="false">
        <listOfReactants>
          <speciesReference constant="true" species="M_C02356__extr" stoichiometry="1"/>
        </listOfReactants>
      </reaction>
      <reaction fbc:lowerFluxBound="merlin_0_bound" fbc:upperFluxBound="merlin_defaulUB" id="R_TO0000054_CYTMEM__cytmem" name="1.0 L-Serine (extr) => 1.0 L-Serine (cytop)" reversible="false">
        <fbc:geneProductAssociation xmlns:fbc="http://www.sbml.org/sbml/level3/version1/fbc/version2">
          <fbc:or>
            <fbc:geneProductRef fbc:geneProduct="G_CNAG_01497"/>
            <fbc:geneProductRef fbc:geneProduct="G_CNAG_03845"/>
            <fbc:geneProductRef fbc:geneProduct="G_CNAG_04414"/>
          </fbc:or>
        </fbc:geneProductAssociation>
        <listOfReactants>
          <speciesReference constant="true" species="M_C00065__extr" stoichiometry="1"/>
        </listOfReactants>
        <listOfProducts>
          <speciesReference constant="true" species="M_C00065__cytop" stoichiometry="1"/>
        </listOfProducts>
      </reaction>
      <reaction fbc:lowerFluxBound="merlin_defaulLB" fbc:upperFluxBound="merlin_defaulUB" id="R_R03618__cytop" metaid="e50a2531-67af-4fbb-9a60-8f886ddc3cc2" name="H2O + alpha-D-Galactosyl-(1->4)-beta-D-galactosyl-(1->4)-beta-D-glucosyl-(1&lt;->1)-ceramide &lt;=> Lactosylceramide + D-Galactose" reversible="true">
        <annotation>
	<rdf:RDF xmlns:rdf="http://www.w3.org/1999/02/22-rdf-syntax-ns#" xmlns:bqbiol="http://biomodels.net/biology-qualifiers/">
	<rdf:Description rdf:about="#e50a2531-67af-4fbb-9a60-8f886ddc3cc2">
              <bqbiol:isRelatedTo>
	<rdf:Bag>
	<rdf:li rdf:resource="http://identifiers.org/ec-code/3.2.1.22"/>
	</rdf:Bag>
	</bqbiol:isRelatedTo>
	
	<bqbiol:is>
	<rdf:Bag>
	<rdf:li rdf:resource="http://identifiers.org/kegg.reaction/R03618"/>
	</rdf:Bag>
	</bqbiol:is>
	</rdf:Description>
	</rdf:RDF>
	</annotation>
              <fbc:geneProductAssociation xmlns:fbc="http://www.sbml.org/sbml/level3/version1/fbc/version2">
          <fbc:or>
            <fbc:geneProductRef fbc:geneProduct="G_CNAG_06055"/>
            <fbc:geneProductRef fbc:geneProduct="G_CNAG_03433"/>
          </fbc:or>
        </fbc:geneProductAssociation>
        <listOfReactants>
          <speciesReference constant="true" species="M_C04737__cytop" stoichiometry="1"/>
          <speciesReference constant="true" species="M_C00001__cytop" stoichiometry="1"/>
        </listOfReactants>
        <listOfProducts>
          <speciesReference constant="true" species="M_C00124__cytop" stoichiometry="1"/>
          <speciesReference constant="true" species="M_C01290__cytop" stoichiometry="1"/>
        </listOfProducts>
      </reaction>
      <reaction fbc:lowerFluxBound="merlin_0_bound" fbc:upperFluxBound="merlin_defaulUB" id="R_R00278__mito" metaid="f967e157-929b-42ee-befe-c73d92db9850" name="Pyridoxine phosphate + Oxygen => Hydrogen peroxide + Pyridoxal phosphate" reversible="false">
        <annotation>
	<rdf:RDF xmlns:rdf="http://www.w3.org/1999/02/22-rdf-syntax-ns#" xmlns:bqbiol="http://biomodels.net/biology-qualifiers/">
	<rdf:Description rdf:about="#f967e157-929b-42ee-befe-c73d92db9850">
              <bqbiol:isRelatedTo>
	<rdf:Bag>
	<rdf:li rdf:resource="http://identifiers.org/ec-code/1.4.3.5"/>
	</rdf:Bag>
	</bqbiol:isRelatedTo>
	
	<bqbiol:is>
	<rdf:Bag>
	<rdf:li rdf:resource="http://identifiers.org/kegg.reaction/R00278"/>
	</rdf:Bag>
	</bqbiol:is>
	</rdf:Description>
	</rdf:RDF>
	</annotation>
              <fbc:geneProductAssociation xmlns:fbc="http://www.sbml.org/sbml/level3/version1/fbc/version2">
          <fbc:geneProductRef fbc:geneProduct="G_CNAG_05440"/>
        </fbc:geneProductAssociation>
        <listOfReactants>
          <speciesReference constant="true" species="M_C00627__mito" stoichiometry="1"/>
          <speciesReference constant="true" species="M_C00007__mito" stoichiometry="1"/>
        </listOfReactants>
        <listOfProducts>
          <speciesReference constant="true" species="M_C00027__mito" stoichiometry="1"/>
          <speciesReference constant="true" species="M_C00018__mito" stoichiometry="1"/>
        </listOfProducts>
      </reaction>
      <reaction fbc:lowerFluxBound="merlin_0_bound" fbc:upperFluxBound="merlin_defaulUB" id="R_TO1000108_CYTMEM__cytmem" name="1.0 D-Galactose (extr) + 1.0 H+ (extr) => 1.0 D-Galactose (cytop) + 1.0 H+ (cytop)" reversible="false">
        <fbc:geneProductAssociation xmlns:fbc="http://www.sbml.org/sbml/level3/version1/fbc/version2">
          <fbc:or>
            <fbc:geneProductRef fbc:geneProduct="G_CNAG_03772"/>
            <fbc:geneProductRef fbc:geneProduct="G_CNAG_03772"/>
            <fbc:geneProductRef fbc:geneProduct="G_CNAG_06963"/>
          </fbc:or>
        </fbc:geneProductAssociation>
        <listOfReactants>
          <speciesReference constant="true" species="M_C00080__extr" stoichiometry="1"/>
          <speciesReference constant="true" species="M_C00124__extr" stoichiometry="1"/>
        </listOfReactants>
        <listOfProducts>
          <speciesReference constant="true" species="M_C00124__cytop" stoichiometry="1"/>
          <speciesReference constant="true" species="M_C00080__cytop" stoichiometry="1"/>
        </listOfProducts>
      </reaction>
      <reaction fbc:lowerFluxBound="merlin_0_bound" fbc:upperFluxBound="merlin_defaulUB" id="R_EX_C00212__dra" name="Drain to Adenosine" reversible="false">
        <listOfReactants>
          <speciesReference constant="true" species="M_C00212__extr" stoichiometry="1"/>
        </listOfReactants>
      </reaction>
      <reaction fbc:lowerFluxBound="merlin_defaulLB" fbc:upperFluxBound="merlin_defaulUB" id="R_R02678__cytop" metaid="ec849464-c320-4b97-a40d-16a17dc60ddb" name="Indole-3-acetaldehyde + NAD+ + H2O &lt;=> Indole-3-acetate + NADH + H+" reversible="true">
        <annotation>
	<rdf:RDF xmlns:rdf="http://www.w3.org/1999/02/22-rdf-syntax-ns#" xmlns:bqbiol="http://biomodels.net/biology-qualifiers/">
	<rdf:Description rdf:about="#ec849464-c320-4b97-a40d-16a17dc60ddb">
              <bqbiol:isRelatedTo>
	<rdf:Bag>
	<rdf:li rdf:resource="http://identifiers.org/ec-code/1.2.1.3"/>
	</rdf:Bag>
	</bqbiol:isRelatedTo>
	
	<bqbiol:is>
	<rdf:Bag>
	<rdf:li rdf:resource="http://identifiers.org/kegg.reaction/R02678"/>
	</rdf:Bag>
	</bqbiol:is>
	</rdf:Description>
	</rdf:RDF>
	</annotation>
              <fbc:geneProductAssociation xmlns:fbc="http://www.sbml.org/sbml/level3/version1/fbc/version2">
          <fbc:or>
            <fbc:geneProductRef fbc:geneProduct="G_CNAG_06018"/>
            <fbc:geneProductRef fbc:geneProduct="G_CNAG_06010"/>
            <fbc:geneProductRef fbc:geneProduct="G_CNAG_06010"/>
            <fbc:geneProductRef fbc:geneProduct="G_CNAG_00733"/>
            <fbc:geneProductRef fbc:geneProduct="G_CNAG_06018"/>
          </fbc:or>
        </fbc:geneProductAssociation>
        <listOfReactants>
          <speciesReference constant="true" species="M_C00637__cytop" stoichiometry="1"/>
          <speciesReference constant="true" species="M_C00003__cytop" stoichiometry="1"/>
          <speciesReference constant="true" species="M_C00001__cytop" stoichiometry="1"/>
        </listOfReactants>
        <listOfProducts>
          <speciesReference constant="true" species="M_C00954__cytop" stoichiometry="1"/>
          <speciesReference constant="true" species="M_C00004__cytop" stoichiometry="1"/>
          <speciesReference constant="true" species="M_C00080__cytop" stoichiometry="1"/>
        </listOfProducts>
      </reaction>
      <reaction fbc:lowerFluxBound="merlin_defaulLB" fbc:upperFluxBound="merlin_defaulUB" id="R_R11216__mito" metaid="_491634d1-5992-480d-ae06-c71f83934bc1" name="S-Adenosyl-L-methionine + Protein-L-arginine &lt;=> S-Adenosyl-L-homocysteine + Protein N(omega)-methyl-L-arginine" reversible="true">
        <annotation>
	<rdf:RDF xmlns:rdf="http://www.w3.org/1999/02/22-rdf-syntax-ns#" xmlns:bqbiol="http://biomodels.net/biology-qualifiers/">
	<rdf:Description rdf:about="#_491634d1-5992-480d-ae06-c71f83934bc1">
              <bqbiol:isRelatedTo>
	<rdf:Bag>
	<rdf:li rdf:resource="http://identifiers.org/ec-code/2.1.1.320"/>
	</rdf:Bag>
	</bqbiol:isRelatedTo>
	
	<bqbiol:is>
	<rdf:Bag>
	<rdf:li rdf:resource="http://identifiers.org/kegg.reaction/R11216"/>
	</rdf:Bag>
	</bqbiol:is>
	</rdf:Description>
	</rdf:RDF>
	</annotation>
              <fbc:geneProductAssociation xmlns:fbc="http://www.sbml.org/sbml/level3/version1/fbc/version2">
          <fbc:or>
            <fbc:geneProductRef fbc:geneProduct="G_CNAG_02824"/>
            <fbc:geneProductRef fbc:geneProduct="G_CNAG_02829"/>
            <fbc:geneProductRef fbc:geneProduct="G_CNAG_03033"/>
          </fbc:or>
        </fbc:geneProductAssociation>
        <listOfReactants>
          <speciesReference constant="true" species="M_C00613__mito" stoichiometry="1"/>
          <speciesReference constant="true" species="M_C00019__mito" stoichiometry="1"/>
        </listOfReactants>
        <listOfProducts>
          <speciesReference constant="true" species="M_C00021__mito" stoichiometry="1"/>
          <speciesReference constant="true" species="M_C04143__mito" stoichiometry="1"/>
        </listOfProducts>
      </reaction>
      <reaction fbc:lowerFluxBound="merlin_defaulLB" fbc:upperFluxBound="merlin_defaulUB" id="R_R04751__cytop" metaid="fb413877-1f5d-41cf-9bca-9ab3b558f30b" name="Hexanoyl-CoA + FAD &lt;=> trans-Hex-2-enoyl-CoA + FADH2" reversible="true">
        <annotation>
	<rdf:RDF xmlns:rdf="http://www.w3.org/1999/02/22-rdf-syntax-ns#" xmlns:bqbiol="http://biomodels.net/biology-qualifiers/">
	<rdf:Description rdf:about="#fb413877-1f5d-41cf-9bca-9ab3b558f30b">
              <bqbiol:isRelatedTo>
	<rdf:Bag>
	<rdf:li rdf:resource="http://identifiers.org/ec-code/1.3.8.5"/>
	<rdf:li rdf:resource="http://identifiers.org/ec-code/1.3.8.8"/>
	<rdf:li rdf:resource="http://identifiers.org/ec-code/1.3.3.6"/>
	</rdf:Bag>
	</bqbiol:isRelatedTo>
	
	<bqbiol:is>
	<rdf:Bag>
	<rdf:li rdf:resource="http://identifiers.org/kegg.reaction/R04751"/>
	</rdf:Bag>
	</bqbiol:is>
	</rdf:Description>
	</rdf:RDF>
	</annotation>
              <fbc:geneProductAssociation xmlns:fbc="http://www.sbml.org/sbml/level3/version1/fbc/version2">
          <fbc:geneProductRef fbc:geneProduct="G_CNAG_07747"/>
        </fbc:geneProductAssociation>
        <listOfReactants>
          <speciesReference constant="true" species="M_C00016__cytop" stoichiometry="1"/>
          <speciesReference constant="true" species="M_C05270__cytop" stoichiometry="1"/>
        </listOfReactants>
        <listOfProducts>
          <speciesReference constant="true" species="M_C05271__cytop" stoichiometry="1"/>
          <speciesReference constant="true" species="M_C01352__cytop" stoichiometry="1"/>
        </listOfProducts>
      </reaction>
      <reaction fbc:lowerFluxBound="merlin_0_bound" fbc:upperFluxBound="merlin_defaulUB" id="R_TI1000467_CYTMEM__cytmem" name="1.0 H+ (cytop) + 1.0 3-Sulfino-L-alanine (cytop) => 1.0 3-Sulfino-L-alanine (extr) + 1.0 H+ (extr)" reversible="false">
        <fbc:geneProductAssociation xmlns:fbc="http://www.sbml.org/sbml/level3/version1/fbc/version2">
          <fbc:geneProductRef fbc:geneProduct="G_CNAG_01904"/>
        </fbc:geneProductAssociation>
        <listOfReactants>
          <speciesReference constant="true" species="M_C00606__cytop" stoichiometry="1"/>
          <speciesReference constant="true" species="M_C00080__cytop" stoichiometry="1"/>
        </listOfReactants>
        <listOfProducts>
          <speciesReference constant="true" species="M_C00606__extr" stoichiometry="1"/>
          <speciesReference constant="true" species="M_C00080__extr" stoichiometry="1"/>
        </listOfProducts>
      </reaction>
      <reaction fbc:lowerFluxBound="merlin_0_bound" fbc:upperFluxBound="merlin_defaulUB" id="R_R00782__cytop" metaid="_22fb7e84-e7dd-4ae3-bfbe-f52cf0be61b3" name="L-Cysteine + H2O => Hydrogen sulfide + Pyruvate + Ammonia" reversible="false">
        <annotation>
	<rdf:RDF xmlns:rdf="http://www.w3.org/1999/02/22-rdf-syntax-ns#" xmlns:bqbiol="http://biomodels.net/biology-qualifiers/">
	<rdf:Description rdf:about="#_22fb7e84-e7dd-4ae3-bfbe-f52cf0be61b3">
              <bqbiol:isRelatedTo>
	<rdf:Bag>
	<rdf:li rdf:resource="http://identifiers.org/ec-code/4.4.1.13"/>
	<rdf:li rdf:resource="http://identifiers.org/ec-code/4.4.1.28"/>
	<rdf:li rdf:resource="http://identifiers.org/ec-code/4.4.1.1"/>
	</rdf:Bag>
	</bqbiol:isRelatedTo>
	
	<bqbiol:is>
	<rdf:Bag>
	<rdf:li rdf:resource="http://identifiers.org/kegg.reaction/R00782"/>
	</rdf:Bag>
	</bqbiol:is>
	</rdf:Description>
	</rdf:RDF>
	</annotation>
              <fbc:geneProductAssociation xmlns:fbc="http://www.sbml.org/sbml/level3/version1/fbc/version2">
          <fbc:or>
            <fbc:geneProductRef fbc:geneProduct="G_CNAG_02686"/>
            <fbc:geneProductRef fbc:geneProduct="G_CNAG_06448"/>
          </fbc:or>
        </fbc:geneProductAssociation>
        <listOfReactants>
          <speciesReference constant="true" species="M_C00097__cytop" stoichiometry="1"/>
          <speciesReference constant="true" species="M_C00001__cytop" stoichiometry="1"/>
        </listOfReactants>
        <listOfProducts>
          <speciesReference constant="true" species="M_C00014__cytop" stoichiometry="1"/>
          <speciesReference constant="true" species="M_C00022__cytop" stoichiometry="1"/>
          <speciesReference constant="true" species="M_C00283__cytop" stoichiometry="1"/>
        </listOfProducts>
      </reaction>
      <reaction fbc:lowerFluxBound="merlin_0_bound" fbc:upperFluxBound="merlin_defaulUB" id="R_R03758__mito" metaid="_70d50245-73f4-436b-bdfe-da727c41701c" name="L-2-Amino-3-oxobutanoic acid => Aminoacetone + CO2" reversible="false">
        <annotation>
	<rdf:RDF xmlns:rdf="http://www.w3.org/1999/02/22-rdf-syntax-ns#" xmlns:bqbiol="http://biomodels.net/biology-qualifiers/">
	<rdf:Description rdf:about="#_70d50245-73f4-436b-bdfe-da727c41701c">
              <bqbiol:isRelatedTo>
	<rdf:Bag>
	<rdf:li rdf:resource="http://identifiers.org/ec-code/1.1.1.381"/>
	</rdf:Bag>
	</bqbiol:isRelatedTo>
	
	<bqbiol:is>
	<rdf:Bag>
	<rdf:li rdf:resource="http://identifiers.org/kegg.reaction/R03758"/>
	</rdf:Bag>
	</bqbiol:is>
	</rdf:Description>
	</rdf:RDF>
	</annotation>
              <fbc:geneProductAssociation xmlns:fbc="http://www.sbml.org/sbml/level3/version1/fbc/version2">
          <fbc:or>
            <fbc:geneProductRef fbc:geneProduct="G_CNAG_03623"/>
            <fbc:geneProductRef fbc:geneProduct="G_CNAG_02935"/>
          </fbc:or>
        </fbc:geneProductAssociation>
        <listOfReactants>
          <speciesReference constant="true" species="M_C03508__mito" stoichiometry="1"/>
        </listOfReactants>
        <listOfProducts>
          <speciesReference constant="true" species="M_C00011__mito" stoichiometry="1"/>
          <speciesReference constant="true" species="M_C01888__mito" stoichiometry="1"/>
        </listOfProducts>
      </reaction>
      <reaction fbc:lowerFluxBound="merlin_0_bound" fbc:upperFluxBound="merlin_defaulUB" id="R_R04620__cytop" metaid="_43407a4a-f4e7-4e93-8f79-89e6fd10e388" name="3 H2O + 7,8-Dihydroneopterin 3'-triphosphate => 3 Orthophosphate + 7,8-Dihydroneopterin" reversible="false">
        <annotation>
	<rdf:RDF xmlns:rdf="http://www.w3.org/1999/02/22-rdf-syntax-ns#" xmlns:bqbiol="http://biomodels.net/biology-qualifiers/">
	<rdf:Description rdf:about="#_43407a4a-f4e7-4e93-8f79-89e6fd10e388">
              <bqbiol:isRelatedTo>
	<rdf:Bag>
	<rdf:li rdf:resource="http://identifiers.org/ec-code/3.1.3.1"/>
	</rdf:Bag>
	</bqbiol:isRelatedTo>
	
	<bqbiol:is>
	<rdf:Bag>
	<rdf:li rdf:resource="http://identifiers.org/kegg.reaction/R04620"/>
	</rdf:Bag>
	</bqbiol:is>
	</rdf:Description>
	</rdf:RDF>
	</annotation>
              <listOfReactants>
          <speciesReference constant="true" species="M_C00001__cytop" stoichiometry="3"/>
          <speciesReference constant="true" species="M_C04895__cytop" stoichiometry="1"/>
        </listOfReactants>
        <listOfProducts>
          <speciesReference constant="true" species="M_C00009__cytop" stoichiometry="3"/>
          <speciesReference constant="true" species="M_C04874__cytop" stoichiometry="1"/>
        </listOfProducts>
      </reaction>
      <reaction fbc:lowerFluxBound="merlin_defaulLB" fbc:upperFluxBound="merlin_defaulUB" id="R_R00927__cytop" metaid="_990cfa21-5fbb-4a61-8675-89d8cc6e6ea1" name="Propanoyl-CoA + Acetyl-CoA &lt;=> CoA + 2-Methylacetoacetyl-CoA" reversible="true">
        <annotation>
	<rdf:RDF xmlns:rdf="http://www.w3.org/1999/02/22-rdf-syntax-ns#" xmlns:bqbiol="http://biomodels.net/biology-qualifiers/">
	<rdf:Description rdf:about="#_990cfa21-5fbb-4a61-8675-89d8cc6e6ea1">
              <bqbiol:isRelatedTo>
	<rdf:Bag>
	<rdf:li rdf:resource="http://identifiers.org/ec-code/2.3.1.16"/>
	</rdf:Bag>
	</bqbiol:isRelatedTo>
	
	<bqbiol:is>
	<rdf:Bag>
	<rdf:li rdf:resource="http://identifiers.org/kegg.reaction/R00927"/>
	</rdf:Bag>
	</bqbiol:is>
	</rdf:Description>
	</rdf:RDF>
	</annotation>
              <fbc:geneProductAssociation xmlns:fbc="http://www.sbml.org/sbml/level3/version1/fbc/version2">
          <fbc:geneProductRef fbc:geneProduct="G_CNAG_00490"/>
        </fbc:geneProductAssociation>
        <listOfReactants>
          <speciesReference constant="true" species="M_C00100__cytop" stoichiometry="1"/>
          <speciesReference constant="true" species="M_C00024__cytop" stoichiometry="1"/>
        </listOfReactants>
        <listOfProducts>
          <speciesReference constant="true" species="M_C03344__cytop" stoichiometry="1"/>
          <speciesReference constant="true" species="M_C00010__cytop" stoichiometry="1"/>
        </listOfProducts>
      </reaction>
      <reaction fbc:lowerFluxBound="merlin_defaulLB" fbc:upperFluxBound="merlin_defaulUB" id="R_TI1000051_MITMEM__mitmem" name="L-Arginine (mito) + H+ (mito) &lt;=> L-Arginine (cytop) + H+ (cytop)" reversible="true">
        <fbc:geneProductAssociation xmlns:fbc="http://www.sbml.org/sbml/level3/version1/fbc/version2">
          <fbc:geneProductRef fbc:geneProduct="G_CNAG_01904"/>
        </fbc:geneProductAssociation>
        <listOfReactants>
          <speciesReference constant="true" species="M_C00062__mito" stoichiometry="1"/>
          <speciesReference constant="true" species="M_C00080__mito" stoichiometry="1"/>
        </listOfReactants>
        <listOfProducts>
          <speciesReference constant="true" species="M_C00062__cytop" stoichiometry="1"/>
          <speciesReference constant="true" species="M_C00080__cytop" stoichiometry="1"/>
        </listOfProducts>
      </reaction>
      <reaction fbc:lowerFluxBound="merlin_defaulLB" fbc:upperFluxBound="merlin_defaulUB" id="R_R03996__cytop" metaid="_150da1b9-b06c-4286-b367-ec40872c2dab" name="UDP-glucose &lt;=> 1,3-alpha-D-Glucan + UDP" reversible="true">
        <annotation>
	<rdf:RDF xmlns:rdf="http://www.w3.org/1999/02/22-rdf-syntax-ns#" xmlns:bqbiol="http://biomodels.net/biology-qualifiers/">
	<rdf:Description rdf:about="#_150da1b9-b06c-4286-b367-ec40872c2dab">
              <bqbiol:isRelatedTo>
	<rdf:Bag>
	<rdf:li rdf:resource="http://identifiers.org/ec-code/2.4.1.183"/>
	</rdf:Bag>
	</bqbiol:isRelatedTo>
	
	<bqbiol:is>
	<rdf:Bag>
	<rdf:li rdf:resource="http://identifiers.org/kegg.reaction/R03996"/>
	</rdf:Bag>
	</bqbiol:is>
	</rdf:Description>
	</rdf:RDF>
	</annotation>
              <fbc:geneProductAssociation xmlns:fbc="http://www.sbml.org/sbml/level3/version1/fbc/version2">
          <fbc:or>
            <fbc:geneProductRef fbc:geneProduct="G_CNAG_03120"/>
            <fbc:geneProductRef fbc:geneProduct="G_CNAG_03120"/>
          </fbc:or>
        </fbc:geneProductAssociation>
        <listOfReactants>
          <speciesReference constant="true" species="M_C00029__cytop" stoichiometry="1"/>
        </listOfReactants>
        <listOfProducts>
          <speciesReference constant="true" species="M_C00015__cytop" stoichiometry="1"/>
          <speciesReference constant="true" species="M_C02616__cytop" stoichiometry="1"/>
        </listOfProducts>
      </reaction>
      <reaction fbc:lowerFluxBound="merlin_defaulLB" fbc:upperFluxBound="merlin_defaulUB" id="R_R02167__cytop" metaid="cf52d5c2-dec9-49f0-ae91-e4dc8f4ab658" name="D-Mannitol 1-phosphate + H2O &lt;=> Mannitol + Orthophosphate" reversible="true">
        <annotation>
	<rdf:RDF xmlns:rdf="http://www.w3.org/1999/02/22-rdf-syntax-ns#" xmlns:bqbiol="http://biomodels.net/biology-qualifiers/">
	<rdf:Description rdf:about="#cf52d5c2-dec9-49f0-ae91-e4dc8f4ab658">
              <bqbiol:isRelatedTo>
	<rdf:Bag>
	<rdf:li rdf:resource="http://identifiers.org/ec-code/3.1.3.22"/>
	</rdf:Bag>
	</bqbiol:isRelatedTo>
	
	<bqbiol:is>
	<rdf:Bag>
	<rdf:li rdf:resource="http://identifiers.org/kegg.reaction/R02167"/>
	</rdf:Bag>
	</bqbiol:is>
	</rdf:Description>
	</rdf:RDF>
	</annotation>
              <fbc:geneProductAssociation xmlns:fbc="http://www.sbml.org/sbml/level3/version1/fbc/version2">
          <fbc:or>
            <fbc:geneProductRef fbc:geneProduct="G_CNAG_06122"/>
            <fbc:geneProductRef fbc:geneProduct="G_CNAG_01744"/>
          </fbc:or>
        </fbc:geneProductAssociation>
        <listOfReactants>
          <speciesReference constant="true" species="M_C00644__cytop" stoichiometry="1"/>
          <speciesReference constant="true" species="M_C00001__cytop" stoichiometry="1"/>
        </listOfReactants>
        <listOfProducts>
          <speciesReference constant="true" species="M_C00009__cytop" stoichiometry="1"/>
          <speciesReference constant="true" species="M_C00392__cytop" stoichiometry="1"/>
        </listOfProducts>
      </reaction>
      <reaction fbc:lowerFluxBound="merlin_0_bound" fbc:upperFluxBound="merlin_defaulUB" id="R_TI0012572_CYTMEM__cytmem" name="1.0 1-Phosphatidyl-1D-myo-inositol 3-phosphate (cytop) => 1.0 1-Phosphatidyl-1D-myo-inositol 3-phosphate (extr)" reversible="false">
        <fbc:geneProductAssociation xmlns:fbc="http://www.sbml.org/sbml/level3/version1/fbc/version2">
          <fbc:geneProductRef fbc:geneProduct="G_CNAG_01055"/>
        </fbc:geneProductAssociation>
        <listOfReactants>
          <speciesReference constant="true" species="M_C04549__cytop" stoichiometry="1"/>
        </listOfReactants>
        <listOfProducts>
          <speciesReference constant="true" species="M_C04549__extr" stoichiometry="1"/>
        </listOfProducts>
      </reaction>
      <reaction fbc:lowerFluxBound="merlin_defaulLB" fbc:upperFluxBound="merlin_defaulUB" id="R_R00470__pero" metaid="fe385eb9-3fd4-4ea4-8ed2-ca08ecdfd78c" name="4-Hydroxy-2-oxoglutarate &lt;=> Pyruvate + Glyoxylate" reversible="true">
        <annotation>
	<rdf:RDF xmlns:rdf="http://www.w3.org/1999/02/22-rdf-syntax-ns#" xmlns:bqbiol="http://biomodels.net/biology-qualifiers/">
	<rdf:Description rdf:about="#fe385eb9-3fd4-4ea4-8ed2-ca08ecdfd78c">
              <bqbiol:isRelatedTo>
	<rdf:Bag>
	<rdf:li rdf:resource="http://identifiers.org/ec-code/4.1.3.16"/>
	<rdf:li rdf:resource="http://identifiers.org/ec-code/4.1.3.42"/>
	</rdf:Bag>
	</bqbiol:isRelatedTo>
	
	<bqbiol:is>
	<rdf:Bag>
	<rdf:li rdf:resource="http://identifiers.org/kegg.reaction/R00470"/>
	</rdf:Bag>
	</bqbiol:is>
	</rdf:Description>
	</rdf:RDF>
	</annotation>
              <fbc:geneProductAssociation xmlns:fbc="http://www.sbml.org/sbml/level3/version1/fbc/version2">
          <fbc:or>
            <fbc:geneProductRef fbc:geneProduct="G_CNAG_03280"/>
            <fbc:geneProductRef fbc:geneProduct="G_CNAG_04346"/>
            <fbc:geneProductRef fbc:geneProduct="G_CNAG_03280"/>
          </fbc:or>
        </fbc:geneProductAssociation>
        <listOfReactants>
          <speciesReference constant="true" species="M_C01127__pero" stoichiometry="1"/>
        </listOfReactants>
        <listOfProducts>
          <speciesReference constant="true" species="M_C00048__pero" stoichiometry="1"/>
          <speciesReference constant="true" species="M_C00022__pero" stoichiometry="1"/>
        </listOfProducts>
      </reaction>
      <reaction fbc:lowerFluxBound="merlin_0_bound" fbc:upperFluxBound="merlin_defaulUB" id="R_R01715__cytop" metaid="_7ca0eef1-d245-421c-85b6-239413403a4e" name="Chorismate => Prephenate" reversible="false">
        <annotation>
	<rdf:RDF xmlns:rdf="http://www.w3.org/1999/02/22-rdf-syntax-ns#" xmlns:bqbiol="http://biomodels.net/biology-qualifiers/">
	<rdf:Description rdf:about="#_7ca0eef1-d245-421c-85b6-239413403a4e">
              <bqbiol:isRelatedTo>
	<rdf:Bag>
	<rdf:li rdf:resource="http://identifiers.org/ec-code/5.4.99.5"/>
	</rdf:Bag>
	</bqbiol:isRelatedTo>
	
	<bqbiol:is>
	<rdf:Bag>
	<rdf:li rdf:resource="http://identifiers.org/kegg.reaction/R01715"/>
	</rdf:Bag>
	</bqbiol:is>
	</rdf:Description>
	</rdf:RDF>
	</annotation>
              <fbc:geneProductAssociation xmlns:fbc="http://www.sbml.org/sbml/level3/version1/fbc/version2">
          <fbc:geneProductRef fbc:geneProduct="G_CNAG_06072"/>
        </fbc:geneProductAssociation>
        <listOfReactants>
          <speciesReference constant="true" species="M_C00251__cytop" stoichiometry="1"/>
        </listOfReactants>
        <listOfProducts>
          <speciesReference constant="true" species="M_C00254__cytop" stoichiometry="1"/>
        </listOfProducts>
      </reaction>
      <reaction fbc:lowerFluxBound="merlin_0_bound" fbc:upperFluxBound="merlin_defaulUB" id="R_TI3001187_CYTMEM__cytmem" name="1.0 H2O (cytop) + 1.0 4alpha-Methylzymosterol-4-carboxylate (cytop) + 1.0 ATP (cytop) => 1.0 4alpha-Methylzymosterol-4-carboxylate (extr) + 1.0 ADP (cytop) + 1.0 Orthophosphate (cytop)" reversible="false">
        <fbc:geneProductAssociation xmlns:fbc="http://www.sbml.org/sbml/level3/version1/fbc/version2">
          <fbc:or>
            <fbc:geneProductRef fbc:geneProduct="G_CNAG_00796"/>
            <fbc:geneProductRef fbc:geneProduct="G_CNAG_06348"/>
            <fbc:geneProductRef fbc:geneProduct="G_CNAG_00730"/>
            <fbc:geneProductRef fbc:geneProduct="G_CNAG_00869"/>
            <fbc:geneProductRef fbc:geneProduct="G_CNAG_04098"/>
            <fbc:geneProductRef fbc:geneProduct="G_CNAG_07799"/>
            <fbc:geneProductRef fbc:geneProduct="G_CNAG_06338"/>
          </fbc:or>
        </fbc:geneProductAssociation>
        <listOfReactants>
          <speciesReference constant="true" species="M_C15808__cytop" stoichiometry="1"/>
          <speciesReference constant="true" species="M_C00002__cytop" stoichiometry="1"/>
          <speciesReference constant="true" species="M_C00001__cytop" stoichiometry="1"/>
        </listOfReactants>
        <listOfProducts>
          <speciesReference constant="true" species="M_C00008__cytop" stoichiometry="1"/>
          <speciesReference constant="true" species="M_C00009__cytop" stoichiometry="1"/>
          <speciesReference constant="true" species="M_C15808__extr" stoichiometry="1"/>
        </listOfProducts>
      </reaction>
      <reaction fbc:lowerFluxBound="merlin_defaulLB" fbc:upperFluxBound="merlin_defaulUB" id="R_R06583__pero" metaid="_564c4841-541e-4137-ba7c-e49c16b4a9a3" name="5-Hydroxyferulic acid + CoA + ATP &lt;=> 5-Hydroxyferuloyl-CoA + AMP + Diphosphate" reversible="true">
        <annotation>
	<rdf:RDF xmlns:rdf="http://www.w3.org/1999/02/22-rdf-syntax-ns#" xmlns:bqbiol="http://biomodels.net/biology-qualifiers/">
	<rdf:Description rdf:about="#_564c4841-541e-4137-ba7c-e49c16b4a9a3">
              <bqbiol:isRelatedTo>
	<rdf:Bag>
	<rdf:li rdf:resource="http://identifiers.org/ec-code/6.2.1.12"/>
	</rdf:Bag>
	</bqbiol:isRelatedTo>
	
	<bqbiol:is>
	<rdf:Bag>
	<rdf:li rdf:resource="http://identifiers.org/kegg.reaction/R06583"/>
	</rdf:Bag>
	</bqbiol:is>
	</rdf:Description>
	</rdf:RDF>
	</annotation>
              <fbc:geneProductAssociation xmlns:fbc="http://www.sbml.org/sbml/level3/version1/fbc/version2">
          <fbc:geneProductRef fbc:geneProduct="G_CNAG_06433"/>
        </fbc:geneProductAssociation>
        <listOfReactants>
          <speciesReference constant="true" species="M_C00002__pero" stoichiometry="1"/>
          <speciesReference constant="true" species="M_C05619__pero" stoichiometry="1"/>
          <speciesReference constant="true" species="M_C00010__pero" stoichiometry="1"/>
        </listOfReactants>
        <listOfProducts>
          <speciesReference constant="true" species="M_C00013__pero" stoichiometry="1"/>
          <speciesReference constant="true" species="M_C12203__pero" stoichiometry="1"/>
          <speciesReference constant="true" species="M_C00020__pero" stoichiometry="1"/>
        </listOfProducts>
      </reaction>
      <reaction fbc:lowerFluxBound="merlin_0_bound" fbc:upperFluxBound="merlin_defaulUB" id="R_TI3000068_CYTMEM__cytmem" name="1.0 Lysophospholipid (cytop) + 1.0 H2O (cytop) + 1.0 ATP (cytop) => 1.0 Lysophospholipid (extr) + 1.0 ADP (cytop) + 1.0 Orthophosphate (cytop)" reversible="false">
        <fbc:geneProductAssociation xmlns:fbc="http://www.sbml.org/sbml/level3/version1/fbc/version2">
          <fbc:or>
            <fbc:geneProductRef fbc:geneProduct="G_CNAG_00796"/>
            <fbc:geneProductRef fbc:geneProduct="G_CNAG_06348"/>
            <fbc:geneProductRef fbc:geneProduct="G_CNAG_00730"/>
            <fbc:geneProductRef fbc:geneProduct="G_CNAG_00383"/>
            <fbc:geneProductRef fbc:geneProduct="G_CNAG_00383"/>
            <fbc:geneProductRef fbc:geneProduct="G_CNAG_00869"/>
            <fbc:geneProductRef fbc:geneProduct="G_CNAG_04098"/>
            <fbc:geneProductRef fbc:geneProduct="G_CNAG_05282"/>
            <fbc:geneProductRef fbc:geneProduct="G_CNAG_07799"/>
            <fbc:geneProductRef fbc:geneProduct="G_CNAG_06338"/>
          </fbc:or>
        </fbc:geneProductAssociation>
        <listOfReactants>
          <speciesReference constant="true" species="M_C06254__cytop" stoichiometry="1"/>
          <speciesReference constant="true" species="M_C00002__cytop" stoichiometry="1"/>
          <speciesReference constant="true" species="M_C00001__cytop" stoichiometry="1"/>
        </listOfReactants>
        <listOfProducts>
          <speciesReference constant="true" species="M_C06254__extr" stoichiometry="1"/>
          <speciesReference constant="true" species="M_C00008__cytop" stoichiometry="1"/>
          <speciesReference constant="true" species="M_C00009__cytop" stoichiometry="1"/>
        </listOfProducts>
      </reaction>
      <reaction fbc:lowerFluxBound="merlin_defaulLB" fbc:upperFluxBound="merlin_defaulUB" id="R_TZ2900007_CYTMEM__cytmem" name="2.0 Hydrochloric acid (cytop) + 1.0 H+ (extr) &lt;=> 1.0 H+ (cytop) + 2.0 Hydrochloric acid (extr)" reversible="true">
        <fbc:geneProductAssociation xmlns:fbc="http://www.sbml.org/sbml/level3/version1/fbc/version2">
          <fbc:geneProductRef fbc:geneProduct="G_CNAG_02702"/>
        </fbc:geneProductAssociation>
        <listOfReactants>
          <speciesReference constant="true" species="M_C00080__extr" stoichiometry="1"/>
          <speciesReference constant="true" species="M_C01327__cytop" stoichiometry="2"/>
        </listOfReactants>
        <listOfProducts>
          <speciesReference constant="true" species="M_C01327__extr" stoichiometry="2"/>
          <speciesReference constant="true" species="M_C00080__cytop" stoichiometry="1"/>
        </listOfProducts>
      </reaction>
      <reaction fbc:lowerFluxBound="merlin_0_bound" fbc:upperFluxBound="merlin_defaulUB" id="R_EX_e_Biomass__dra" name="Drain to e-Biomass" reversible="false">
        <listOfReactants>
          <speciesReference constant="true" species="M_e_Biomass__cytop" stoichiometry="1"/>
        </listOfReactants>
      </reaction>
      <reaction fbc:lowerFluxBound="merlin_0_bound" fbc:upperFluxBound="merlin_defaulUB" id="R_R04903__cytop" metaid="_9922207e-7a5a-4429-b016-fda22feb86a9" name="5-Hydroxyindoleacetaldehyde + NAD+ + H2O => 5-Hydroxyindoleacetate + H+ + NADH" reversible="false">
        <annotation>
	<rdf:RDF xmlns:rdf="http://www.w3.org/1999/02/22-rdf-syntax-ns#" xmlns:bqbiol="http://biomodels.net/biology-qualifiers/">
	<rdf:Description rdf:about="#_9922207e-7a5a-4429-b016-fda22feb86a9">
              <bqbiol:isRelatedTo>
	<rdf:Bag>
	<rdf:li rdf:resource="http://identifiers.org/ec-code/1.2.1.3"/>
	</rdf:Bag>
	</bqbiol:isRelatedTo>
	
	<bqbiol:is>
	<rdf:Bag>
	<rdf:li rdf:resource="http://identifiers.org/kegg.reaction/R04903"/>
	</rdf:Bag>
	</bqbiol:is>
	</rdf:Description>
	</rdf:RDF>
	</annotation>
              <fbc:geneProductAssociation xmlns:fbc="http://www.sbml.org/sbml/level3/version1/fbc/version2">
          <fbc:or>
            <fbc:geneProductRef fbc:geneProduct="G_CNAG_06010"/>
            <fbc:geneProductRef fbc:geneProduct="G_CNAG_06018"/>
            <fbc:geneProductRef fbc:geneProduct="G_CNAG_06010"/>
            <fbc:geneProductRef fbc:geneProduct="G_CNAG_06018"/>
            <fbc:geneProductRef fbc:geneProduct="G_CNAG_00733"/>
          </fbc:or>
        </fbc:geneProductAssociation>
        <listOfReactants>
          <speciesReference constant="true" species="M_C05634__cytop" stoichiometry="1"/>
          <speciesReference constant="true" species="M_C00003__cytop" stoichiometry="1"/>
          <speciesReference constant="true" species="M_C00001__cytop" stoichiometry="1"/>
        </listOfReactants>
        <listOfProducts>
          <speciesReference constant="true" species="M_C05635__cytop" stoichiometry="1"/>
          <speciesReference constant="true" species="M_C00004__cytop" stoichiometry="1"/>
          <speciesReference constant="true" species="M_C00080__cytop" stoichiometry="1"/>
        </listOfProducts>
      </reaction>
      <reaction fbc:lowerFluxBound="merlin_defaulLB" fbc:upperFluxBound="merlin_defaulUB" id="R_R00771__cytop" metaid="_47e3d20a-a6fe-42ec-823e-e996f6d97888" name="D-Glucose 6-phosphate &lt;=> D-Fructose 6-phosphate" reversible="true">
        <annotation>
	<rdf:RDF xmlns:rdf="http://www.w3.org/1999/02/22-rdf-syntax-ns#" xmlns:bqbiol="http://biomodels.net/biology-qualifiers/">
	<rdf:Description rdf:about="#_47e3d20a-a6fe-42ec-823e-e996f6d97888">
              <bqbiol:isRelatedTo>
	<rdf:Bag>
	<rdf:li rdf:resource="http://identifiers.org/ec-code/5.3.1.9"/>
	</rdf:Bag>
	</bqbiol:isRelatedTo>
	
	<bqbiol:is>
	<rdf:Bag>
	<rdf:li rdf:resource="http://identifiers.org/kegg.reaction/R00771"/>
	</rdf:Bag>
	</bqbiol:is>
	</rdf:Description>
	</rdf:RDF>
	</annotation>
              <fbc:geneProductAssociation xmlns:fbc="http://www.sbml.org/sbml/level3/version1/fbc/version2">
          <fbc:geneProductRef fbc:geneProduct="G_CNAG_03916"/>
        </fbc:geneProductAssociation>
        <listOfReactants>
          <speciesReference constant="true" species="M_C00092__cytop" stoichiometry="1"/>
        </listOfReactants>
        <listOfProducts>
          <speciesReference constant="true" species="M_C00085__cytop" stoichiometry="1"/>
        </listOfProducts>
      </reaction>
      <reaction fbc:lowerFluxBound="merlin_defaulLB" fbc:upperFluxBound="merlin_defaulUB" id="R_R04744__mito" metaid="_71231960-7d78-4b18-8209-8cd58b0973c7" name="(S)-Hydroxydecanoyl-CoA &lt;=> trans-Dec-2-enoyl-CoA + H2O" reversible="true">
        <annotation>
	<rdf:RDF xmlns:rdf="http://www.w3.org/1999/02/22-rdf-syntax-ns#" xmlns:bqbiol="http://biomodels.net/biology-qualifiers/">
	<rdf:Description rdf:about="#_71231960-7d78-4b18-8209-8cd58b0973c7">
              <bqbiol:isRelatedTo>
	<rdf:Bag>
	<rdf:li rdf:resource="http://identifiers.org/ec-code/4.2.1.17"/>
	</rdf:Bag>
	</bqbiol:isRelatedTo>
	
	<bqbiol:is>
	<rdf:Bag>
	<rdf:li rdf:resource="http://identifiers.org/kegg.reaction/R04744"/>
	</rdf:Bag>
	</bqbiol:is>
	</rdf:Description>
	</rdf:RDF>
	</annotation>
              <fbc:geneProductAssociation xmlns:fbc="http://www.sbml.org/sbml/level3/version1/fbc/version2">
          <fbc:or>
            <fbc:geneProductRef fbc:geneProduct="G_CNAG_04531"/>
            <fbc:geneProductRef fbc:geneProduct="G_CNAG_00371"/>
          </fbc:or>
        </fbc:geneProductAssociation>
        <listOfReactants>
          <speciesReference constant="true" species="M_C05264__mito" stoichiometry="1"/>
        </listOfReactants>
        <listOfProducts>
          <speciesReference constant="true" species="M_C00001__mito" stoichiometry="1"/>
          <speciesReference constant="true" species="M_C05275__mito" stoichiometry="1"/>
        </listOfProducts>
      </reaction>
      <reaction fbc:lowerFluxBound="merlin_0_bound" fbc:upperFluxBound="merlin_defaulUB" id="R_TO1000041_CYTMEM__cytmem" name="1.0 L-Aspartate (extr) + 1.0 H+ (extr) => 1.0 L-Aspartate (cytop) + 1.0 H+ (cytop)" reversible="false">
        <fbc:geneProductAssociation xmlns:fbc="http://www.sbml.org/sbml/level3/version1/fbc/version2">
          <fbc:or>
            <fbc:geneProductRef fbc:geneProduct="G_CNAG_02539"/>
            <fbc:geneProductRef fbc:geneProduct="G_CNAG_00597"/>
            <fbc:geneProductRef fbc:geneProduct="G_CNAG_05737"/>
            <fbc:geneProductRef fbc:geneProduct="G_CNAG_01118"/>
            <fbc:geneProductRef fbc:geneProduct="G_CNAG_07367"/>
            <fbc:geneProductRef fbc:geneProduct="G_CNAG_07449"/>
            <fbc:geneProductRef fbc:geneProduct="G_CNAG_07449"/>
            <fbc:geneProductRef fbc:geneProduct="G_CNAG_07902"/>
            <fbc:geneProductRef fbc:geneProduct="G_CNAG_07902"/>
            <fbc:geneProductRef fbc:geneProduct="G_CNAG_07367"/>
            <fbc:geneProductRef fbc:geneProduct="G_CNAG_07367"/>
            <fbc:geneProductRef fbc:geneProduct="G_CNAG_01904"/>
            <fbc:geneProductRef fbc:geneProduct="G_CNAG_05345"/>
            <fbc:geneProductRef fbc:geneProduct="G_CNAG_05345"/>
            <fbc:geneProductRef fbc:geneProduct="G_CNAG_00597"/>
            <fbc:geneProductRef fbc:geneProduct="G_CNAG_00597"/>
          </fbc:or>
        </fbc:geneProductAssociation>
        <listOfReactants>
          <speciesReference constant="true" species="M_C00049__extr" stoichiometry="1"/>
          <speciesReference constant="true" species="M_C00080__extr" stoichiometry="1"/>
        </listOfReactants>
        <listOfProducts>
          <speciesReference constant="true" species="M_C00049__cytop" stoichiometry="1"/>
          <speciesReference constant="true" species="M_C00080__cytop" stoichiometry="1"/>
        </listOfProducts>
      </reaction>
      <reaction fbc:lowerFluxBound="merlin_0_bound" fbc:upperFluxBound="merlin_defaulUB" id="R_R00155__cytop" metaid="f47da83e-10d4-4a99-9c40-b7041085a543" name="UDP + H2O => UMP + Orthophosphate" reversible="false">
        <annotation>
	<rdf:RDF xmlns:rdf="http://www.w3.org/1999/02/22-rdf-syntax-ns#" xmlns:bqbiol="http://biomodels.net/biology-qualifiers/">
	<rdf:Description rdf:about="#f47da83e-10d4-4a99-9c40-b7041085a543">
              <bqbiol:isRelatedTo>
	<rdf:Bag>
	<rdf:li rdf:resource="http://identifiers.org/ec-code/3.6.1.6"/>
	<rdf:li rdf:resource="http://identifiers.org/ec-code/3.6.1.5"/>
	</rdf:Bag>
	</bqbiol:isRelatedTo>
	
	<bqbiol:is>
	<rdf:Bag>
	<rdf:li rdf:resource="http://identifiers.org/kegg.reaction/R00155"/>
	</rdf:Bag>
	</bqbiol:is>
	</rdf:Description>
	</rdf:RDF>
	</annotation>
              <fbc:geneProductAssociation xmlns:fbc="http://www.sbml.org/sbml/level3/version1/fbc/version2">
          <fbc:geneProductRef fbc:geneProduct="G_CNAG_07692"/>
        </fbc:geneProductAssociation>
        <listOfReactants>
          <speciesReference constant="true" species="M_C00015__cytop" stoichiometry="1"/>
          <speciesReference constant="true" species="M_C00001__cytop" stoichiometry="1"/>
        </listOfReactants>
        <listOfProducts>
          <speciesReference constant="true" species="M_C00009__cytop" stoichiometry="1"/>
          <speciesReference constant="true" species="M_C00105__cytop" stoichiometry="1"/>
        </listOfProducts>
      </reaction>
      <reaction fbc:lowerFluxBound="merlin_defaulLB" fbc:upperFluxBound="merlin_defaulUB" id="R_R02750__cytop" metaid="_76cf6d0c-35b7-4ea3-8978-0a41d61b0a12" name="2-Deoxy-D-ribose 5-phosphate + ADP &lt;=> Deoxyribose + ATP" reversible="true">
        <annotation>
	<rdf:RDF xmlns:rdf="http://www.w3.org/1999/02/22-rdf-syntax-ns#" xmlns:bqbiol="http://biomodels.net/biology-qualifiers/">
	<rdf:Description rdf:about="#_76cf6d0c-35b7-4ea3-8978-0a41d61b0a12">
              <bqbiol:isRelatedTo>
	<rdf:Bag>
	<rdf:li rdf:resource="http://identifiers.org/ec-code/2.7.1.229"/>
	<rdf:li rdf:resource="http://identifiers.org/ec-code/2.7.1.15"/>
	</rdf:Bag>
	</bqbiol:isRelatedTo>
	
	<bqbiol:is>
	<rdf:Bag>
	<rdf:li rdf:resource="http://identifiers.org/kegg.reaction/R02750"/>
	</rdf:Bag>
	</bqbiol:is>
	</rdf:Description>
	</rdf:RDF>
	</annotation>
              <fbc:geneProductAssociation xmlns:fbc="http://www.sbml.org/sbml/level3/version1/fbc/version2">
          <fbc:geneProductRef fbc:geneProduct="G_CNAG_02296"/>
        </fbc:geneProductAssociation>
        <listOfReactants>
          <speciesReference constant="true" species="M_C00673__cytop" stoichiometry="1"/>
          <speciesReference constant="true" species="M_C00008__cytop" stoichiometry="1"/>
        </listOfReactants>
        <listOfProducts>
          <speciesReference constant="true" species="M_C00002__cytop" stoichiometry="1"/>
          <speciesReference constant="true" species="M_C01801__cytop" stoichiometry="1"/>
        </listOfProducts>
      </reaction>
      <reaction fbc:lowerFluxBound="merlin_0_bound" fbc:upperFluxBound="merlin_defaulUB" id="R_EX_C07118__dra" name="Drain to Benzoylacetyl-CoA" reversible="false">
        <listOfReactants>
          <speciesReference constant="true" species="M_C07118__extr" stoichiometry="1"/>
        </listOfReactants>
      </reaction>
      <reaction fbc:lowerFluxBound="merlin_0_bound" fbc:upperFluxBound="merlin_defaulUB" id="R_TO1002175_CYTMEM__cytmem" name="1.0 cis-4-Hydroxy-D-proline (extr) + 1.0 H+ (extr) => 1.0 H+ (cytop) + 1.0 cis-4-Hydroxy-D-proline (cytop)" reversible="false">
        <fbc:geneProductAssociation xmlns:fbc="http://www.sbml.org/sbml/level3/version1/fbc/version2">
          <fbc:or>
            <fbc:geneProductRef fbc:geneProduct="G_CNAG_02539"/>
            <fbc:geneProductRef fbc:geneProduct="G_CNAG_01118"/>
            <fbc:geneProductRef fbc:geneProduct="G_CNAG_07367"/>
            <fbc:geneProductRef fbc:geneProduct="G_CNAG_07449"/>
            <fbc:geneProductRef fbc:geneProduct="G_CNAG_07449"/>
            <fbc:geneProductRef fbc:geneProduct="G_CNAG_07902"/>
            <fbc:geneProductRef fbc:geneProduct="G_CNAG_07902"/>
            <fbc:geneProductRef fbc:geneProduct="G_CNAG_05345"/>
            <fbc:geneProductRef fbc:geneProduct="G_CNAG_05345"/>
          </fbc:or>
        </fbc:geneProductAssociation>
        <listOfReactants>
          <speciesReference constant="true" species="M_C03440__extr" stoichiometry="1"/>
          <speciesReference constant="true" species="M_C00080__extr" stoichiometry="1"/>
        </listOfReactants>
        <listOfProducts>
          <speciesReference constant="true" species="M_C03440__cytop" stoichiometry="1"/>
          <speciesReference constant="true" species="M_C00080__cytop" stoichiometry="1"/>
        </listOfProducts>
      </reaction>
      <reaction fbc:lowerFluxBound="merlin_0_bound" fbc:upperFluxBound="merlin_defaulUB" id="R_EX_C00267__dra" name="Drain to alpha-D-Glucose" reversible="false">
        <listOfReactants>
          <speciesReference constant="true" species="M_C00267__extr" stoichiometry="1"/>
        </listOfReactants>
      </reaction>
      <reaction fbc:lowerFluxBound="merlin_0_bound" fbc:upperFluxBound="merlin_defaulUB" id="R_TO0000039_CYTMEM__cytmem" name="1.0 L-Lysine (extr) => 1.0 L-Lysine (cytop)" reversible="false">
        <fbc:geneProductAssociation xmlns:fbc="http://www.sbml.org/sbml/level3/version1/fbc/version2">
          <fbc:or>
            <fbc:geneProductRef fbc:geneProduct="G_CNAG_01497"/>
            <fbc:geneProductRef fbc:geneProduct="G_CNAG_03845"/>
            <fbc:geneProductRef fbc:geneProduct="G_CNAG_04414"/>
          </fbc:or>
        </fbc:geneProductAssociation>
        <listOfReactants>
          <speciesReference constant="true" species="M_C00047__extr" stoichiometry="1"/>
        </listOfReactants>
        <listOfProducts>
          <speciesReference constant="true" species="M_C00047__cytop" stoichiometry="1"/>
        </listOfProducts>
      </reaction>
      <reaction fbc:lowerFluxBound="merlin_defaulLB" fbc:upperFluxBound="merlin_defaulUB" id="R_TI2903719_CYT_MITO__mito" name="ATP (cytop) + ADP (mito) &lt;=> ATP (mito) + ADP (cytop)" reversible="true">
        <fbc:geneProductAssociation xmlns:fbc="http://www.sbml.org/sbml/level3/version1/fbc/version2">
          <fbc:or>
            <fbc:geneProductRef fbc:geneProduct="G_CNAG_06102"/>
            <fbc:geneProductRef fbc:geneProduct="G_CNAG_06101"/>
            <fbc:geneProductRef fbc:geneProduct="G_CNAG_06102"/>
            <fbc:geneProductRef fbc:geneProduct="G_CNAG_06102"/>
            <fbc:geneProductRef fbc:geneProduct="G_CNAG_06102"/>
          </fbc:or>
        </fbc:geneProductAssociation>
        <listOfReactants>
          <speciesReference constant="true" species="M_C00008__mito" stoichiometry="1"/>
          <speciesReference constant="true" species="M_C00002__cytop" stoichiometry="1"/>
        </listOfReactants>
        <listOfProducts>
          <speciesReference constant="true" species="M_C00002__mito" stoichiometry="1"/>
          <speciesReference constant="true" species="M_C00008__cytop" stoichiometry="1"/>
        </listOfProducts>
      </reaction>
      <reaction fbc:lowerFluxBound="merlin_defaulLB" fbc:upperFluxBound="merlin_defaulUB" id="R_R11099__cytop" metaid="_8d0d80d4-6bb6-4f49-9477-b345ccb57cfe" name="2-Iminopropanoate + H2O &lt;=> Pyruvate + Ammonia" reversible="true">
        <annotation>
	<rdf:RDF xmlns:rdf="http://www.w3.org/1999/02/22-rdf-syntax-ns#" xmlns:bqbiol="http://biomodels.net/biology-qualifiers/">
	<rdf:Description rdf:about="#_8d0d80d4-6bb6-4f49-9477-b345ccb57cfe">
              <bqbiol:isRelatedTo>
	<rdf:Bag>
	<rdf:li rdf:resource="http://identifiers.org/ec-code/4.1.99.1"/>
	<rdf:li rdf:resource="http://identifiers.org/ec-code/4.1.99.2"/>
	<rdf:li rdf:resource="http://identifiers.org/ec-code/4.3.1.17"/>
	</rdf:Bag>
	</bqbiol:isRelatedTo>
	
	<bqbiol:is>
	<rdf:Bag>
	<rdf:li rdf:resource="http://identifiers.org/kegg.reaction/R11099"/>
	</rdf:Bag>
	</bqbiol:is>
	</rdf:Description>
	</rdf:RDF>
	</annotation>
              <listOfReactants>
          <speciesReference constant="true" species="M_C00001__cytop" stoichiometry="1"/>
          <speciesReference constant="true" species="M_C20904__cytop" stoichiometry="1"/>
        </listOfReactants>
        <listOfProducts>
          <speciesReference constant="true" species="M_C00014__cytop" stoichiometry="1"/>
          <speciesReference constant="true" species="M_C00022__cytop" stoichiometry="1"/>
        </listOfProducts>
      </reaction>
      <reaction fbc:lowerFluxBound="merlin_0_bound" fbc:upperFluxBound="merlin_defaulUB" id="R_EX_C01694__dra" name="Drain to Ergosterol" reversible="false">
        <listOfReactants>
          <speciesReference constant="true" species="M_C01694__extr" stoichiometry="1"/>
        </listOfReactants>
      </reaction>
      <reaction fbc:lowerFluxBound="merlin_defaulLB" fbc:upperFluxBound="merlin_defaulUB" id="R_R03302__cytop" metaid="_05d34dc2-9999-46bb-8fd6-3fb2b6c79b46" name="3,4-Dihydroxyphenylacetaldehyde + NADP+ + H2O &lt;=> 3,4-Dihydroxyphenylacetate + NADPH + H+" reversible="true">
        <annotation>
	<rdf:RDF xmlns:rdf="http://www.w3.org/1999/02/22-rdf-syntax-ns#" xmlns:bqbiol="http://biomodels.net/biology-qualifiers/">
	<rdf:Description rdf:about="#_05d34dc2-9999-46bb-8fd6-3fb2b6c79b46">
              <bqbiol:isRelatedTo>
	<rdf:Bag>
	<rdf:li rdf:resource="http://identifiers.org/ec-code/1.2.1.5"/>
	</rdf:Bag>
	</bqbiol:isRelatedTo>
	
	<bqbiol:is>
	<rdf:Bag>
	<rdf:li rdf:resource="http://identifiers.org/kegg.reaction/R03302"/>
	</rdf:Bag>
	</bqbiol:is>
	</rdf:Description>
	</rdf:RDF>
	</annotation>
              <fbc:geneProductAssociation xmlns:fbc="http://www.sbml.org/sbml/level3/version1/fbc/version2">
          <fbc:or>
            <fbc:geneProductRef fbc:geneProduct="G_CNAG_03269"/>
            <fbc:geneProductRef fbc:geneProduct="G_CNAG_01078"/>
            <fbc:geneProductRef fbc:geneProduct="G_CNAG_06628"/>
          </fbc:or>
        </fbc:geneProductAssociation>
        <listOfReactants>
          <speciesReference constant="true" species="M_C00006__cytop" stoichiometry="1"/>
          <speciesReference constant="true" species="M_C00001__cytop" stoichiometry="1"/>
          <speciesReference constant="true" species="M_C04043__cytop" stoichiometry="1"/>
        </listOfReactants>
        <listOfProducts>
          <speciesReference constant="true" species="M_C00005__cytop" stoichiometry="1"/>
          <speciesReference constant="true" species="M_C01161__cytop" stoichiometry="1"/>
          <speciesReference constant="true" species="M_C00080__cytop" stoichiometry="1"/>
        </listOfProducts>
      </reaction>
      <reaction fbc:lowerFluxBound="merlin_defaulLB" fbc:upperFluxBound="merlin_defaulUB" id="R_R08512__mito" metaid="_7af634a8-8dd6-4264-883e-b25232592a7b" name="Sulfuric monoester + Glutathione &lt;=> Sulfate + R-S-Glutathione" reversible="true">
        <annotation>
	<rdf:RDF xmlns:rdf="http://www.w3.org/1999/02/22-rdf-syntax-ns#" xmlns:bqbiol="http://biomodels.net/biology-qualifiers/">
	<rdf:Description rdf:about="#_7af634a8-8dd6-4264-883e-b25232592a7b">
              <bqbiol:isRelatedTo>
	<rdf:Bag>
	<rdf:li rdf:resource="http://identifiers.org/ec-code/2.5.1.18"/>
	</rdf:Bag>
	</bqbiol:isRelatedTo>
	
	<bqbiol:is>
	<rdf:Bag>
	<rdf:li rdf:resource="http://identifiers.org/kegg.reaction/R08512"/>
	</rdf:Bag>
	</bqbiol:is>
	</rdf:Description>
	</rdf:RDF>
	</annotation>
              <fbc:geneProductAssociation xmlns:fbc="http://www.sbml.org/sbml/level3/version1/fbc/version2">
          <fbc:or>
            <fbc:geneProductRef fbc:geneProduct="G_CNAG_01893"/>
            <fbc:geneProductRef fbc:geneProduct="G_CNAG_01889"/>
          </fbc:or>
        </fbc:geneProductAssociation>
        <listOfReactants>
          <speciesReference constant="true" species="M_C16738__mito" stoichiometry="1"/>
          <speciesReference constant="true" species="M_C00051__mito" stoichiometry="1"/>
        </listOfReactants>
        <listOfProducts>
          <speciesReference constant="true" species="M_C00059__mito" stoichiometry="1"/>
          <speciesReference constant="true" species="M_C02320__mito" stoichiometry="1"/>
        </listOfProducts>
      </reaction>
      <reaction fbc:lowerFluxBound="merlin_0_bound" fbc:upperFluxBound="merlin_defaulUB" id="R_EX_C00106__dra" name="Drain to Uracil" reversible="false">
        <listOfReactants>
          <speciesReference constant="true" species="M_C00106__extr" stoichiometry="1"/>
        </listOfReactants>
      </reaction>
      <reaction fbc:lowerFluxBound="merlin_0_bound" fbc:upperFluxBound="merlin_defaulUB" id="R_R01166__cytop" metaid="_4373ae98-8dc5-459c-951a-a38236a48355" name="Carnosine + H2O => beta-Alanine + L-Histidine" reversible="false">
        <annotation>
	<rdf:RDF xmlns:rdf="http://www.w3.org/1999/02/22-rdf-syntax-ns#" xmlns:bqbiol="http://biomodels.net/biology-qualifiers/">
	<rdf:Description rdf:about="#_4373ae98-8dc5-459c-951a-a38236a48355">
              <bqbiol:isRelatedTo>
	<rdf:Bag>
	<rdf:li rdf:resource="http://identifiers.org/ec-code/3.4.13.18"/>
	<rdf:li rdf:resource="http://identifiers.org/ec-code/3.4.13.20"/>
	</rdf:Bag>
	</bqbiol:isRelatedTo>
	
	<bqbiol:is>
	<rdf:Bag>
	<rdf:li rdf:resource="http://identifiers.org/kegg.reaction/R01166"/>
	</rdf:Bag>
	</bqbiol:is>
	</rdf:Description>
	</rdf:RDF>
	</annotation>
              <fbc:geneProductAssociation xmlns:fbc="http://www.sbml.org/sbml/level3/version1/fbc/version2">
          <fbc:geneProductRef fbc:geneProduct="G_CNAG_06603"/>
        </fbc:geneProductAssociation>
        <listOfReactants>
          <speciesReference constant="true" species="M_C00386__cytop" stoichiometry="1"/>
          <speciesReference constant="true" species="M_C00001__cytop" stoichiometry="1"/>
        </listOfReactants>
        <listOfProducts>
          <speciesReference constant="true" species="M_C00135__cytop" stoichiometry="1"/>
          <speciesReference constant="true" species="M_C00099__cytop" stoichiometry="1"/>
        </listOfProducts>
      </reaction>
      <reaction fbc:lowerFluxBound="merlin_defaulLB" fbc:upperFluxBound="merlin_defaulUB" id="R_R01799__mito" metaid="_03e6d6cd-3868-44e5-a8e4-37578b8145d4" name="CTP + Phosphatidate &lt;=> Diphosphate + CDP-diacylglycerol" reversible="true">
        <annotation>
	<rdf:RDF xmlns:rdf="http://www.w3.org/1999/02/22-rdf-syntax-ns#" xmlns:bqbiol="http://biomodels.net/biology-qualifiers/">
	<rdf:Description rdf:about="#_03e6d6cd-3868-44e5-a8e4-37578b8145d4">
              <bqbiol:isRelatedTo>
	<rdf:Bag>
	<rdf:li rdf:resource="http://identifiers.org/ec-code/2.7.7.41"/>
	</rdf:Bag>
	</bqbiol:isRelatedTo>
	
	<bqbiol:is>
	<rdf:Bag>
	<rdf:li rdf:resource="http://identifiers.org/kegg.reaction/R01799"/>
	</rdf:Bag>
	</bqbiol:is>
	</rdf:Description>
	</rdf:RDF>
	</annotation>
              <fbc:geneProductAssociation xmlns:fbc="http://www.sbml.org/sbml/level3/version1/fbc/version2">
          <fbc:or>
            <fbc:geneProductRef fbc:geneProduct="G_CNAG_00970"/>
            <fbc:geneProductRef fbc:geneProduct="G_CNAG_04669"/>
          </fbc:or>
        </fbc:geneProductAssociation>
        <listOfReactants>
          <speciesReference constant="true" species="M_C00063__mito" stoichiometry="1"/>
          <speciesReference constant="true" species="M_C00416__mito" stoichiometry="1"/>
        </listOfReactants>
        <listOfProducts>
          <speciesReference constant="true" species="M_C00013__mito" stoichiometry="1"/>
          <speciesReference constant="true" species="M_C00269__mito" stoichiometry="1"/>
        </listOfProducts>
      </reaction>
      <reaction fbc:lowerFluxBound="merlin_defaulLB" fbc:upperFluxBound="merlin_defaulUB" id="R_R00829__cytop" metaid="_2dca341a-14f3-4ef0-8a30-d03fa13ea2e4" name="Succinyl-CoA + Acetyl-CoA &lt;=> CoA + 3-Oxoadipyl-CoA" reversible="true">
        <annotation>
	<rdf:RDF xmlns:rdf="http://www.w3.org/1999/02/22-rdf-syntax-ns#" xmlns:bqbiol="http://biomodels.net/biology-qualifiers/">
	<rdf:Description rdf:about="#_2dca341a-14f3-4ef0-8a30-d03fa13ea2e4">
              <bqbiol:isRelatedTo>
	<rdf:Bag>
	<rdf:li rdf:resource="http://identifiers.org/ec-code/2.3.1.174"/>
	<rdf:li rdf:resource="http://identifiers.org/ec-code/2.3.1.16"/>
	</rdf:Bag>
	</bqbiol:isRelatedTo>
	
	<bqbiol:is>
	<rdf:Bag>
	<rdf:li rdf:resource="http://identifiers.org/kegg.reaction/R00829"/>
	</rdf:Bag>
	</bqbiol:is>
	</rdf:Description>
	</rdf:RDF>
	</annotation>
              <fbc:geneProductAssociation xmlns:fbc="http://www.sbml.org/sbml/level3/version1/fbc/version2">
          <fbc:geneProductRef fbc:geneProduct="G_CNAG_00490"/>
        </fbc:geneProductAssociation>
        <listOfReactants>
          <speciesReference constant="true" species="M_C00091__cytop" stoichiometry="1"/>
          <speciesReference constant="true" species="M_C00024__cytop" stoichiometry="1"/>
        </listOfReactants>
        <listOfProducts>
          <speciesReference constant="true" species="M_C00010__cytop" stoichiometry="1"/>
          <speciesReference constant="true" species="M_C02232__cytop" stoichiometry="1"/>
        </listOfProducts>
      </reaction>
      <reaction fbc:lowerFluxBound="merlin_defaulLB" fbc:upperFluxBound="merlin_defaulUB" id="R_TO2903041_CYTMEM__mito" name="Succinate (cytop) + Fumarate (mito) &lt;=> Succinate (mito) + Fumarate (cytop)" reversible="true">
        <fbc:geneProductAssociation xmlns:fbc="http://www.sbml.org/sbml/level3/version1/fbc/version2">
          <fbc:geneProductRef fbc:geneProduct="G_CNAG_02288"/>
        </fbc:geneProductAssociation>
        <listOfReactants>
          <speciesReference constant="true" species="M_C00042__cytop" stoichiometry="1"/>
          <speciesReference constant="true" species="M_C00122__mito" stoichiometry="1"/>
        </listOfReactants>
        <listOfProducts>
          <speciesReference constant="true" species="M_C00122__cytop" stoichiometry="1"/>
          <speciesReference constant="true" species="M_C00042__mito" stoichiometry="1"/>
        </listOfProducts>
      </reaction>
      <reaction fbc:lowerFluxBound="merlin_0_bound" fbc:upperFluxBound="merlin_defaulUB" id="R_R05086__cytop" metaid="f8c46f77-3259-4512-9163-cf3e2d27b1de" name="O-Phospho-4-hydroxy-L-threonine + H2O => 4-Hydroxy-L-threonine + Orthophosphate" reversible="false">
        <annotation>
	<rdf:RDF xmlns:rdf="http://www.w3.org/1999/02/22-rdf-syntax-ns#" xmlns:bqbiol="http://biomodels.net/biology-qualifiers/">
	<rdf:Description rdf:about="#f8c46f77-3259-4512-9163-cf3e2d27b1de">
              <bqbiol:isRelatedTo>
	<rdf:Bag>
	<rdf:li rdf:resource="http://identifiers.org/ec-code/4.2.3.1"/>
	</rdf:Bag>
	</bqbiol:isRelatedTo>
	
	<bqbiol:is>
	<rdf:Bag>
	<rdf:li rdf:resource="http://identifiers.org/kegg.reaction/R05086"/>
	</rdf:Bag>
	</bqbiol:is>
	</rdf:Description>
	</rdf:RDF>
	</annotation>
              <fbc:geneProductAssociation xmlns:fbc="http://www.sbml.org/sbml/level3/version1/fbc/version2">
          <fbc:geneProductRef fbc:geneProduct="G_CNAG_03612"/>
        </fbc:geneProductAssociation>
        <listOfReactants>
          <speciesReference constant="true" species="M_C06055__cytop" stoichiometry="1"/>
          <speciesReference constant="true" species="M_C00001__cytop" stoichiometry="1"/>
        </listOfReactants>
        <listOfProducts>
          <speciesReference constant="true" species="M_C06056__cytop" stoichiometry="1"/>
          <speciesReference constant="true" species="M_C00009__cytop" stoichiometry="1"/>
        </listOfProducts>
      </reaction>
      <reaction fbc:lowerFluxBound="merlin_defaulLB" fbc:upperFluxBound="merlin_defaulUB" id="R_R00416__cytop" metaid="_3859b7ea-d1c8-444c-8813-a54a00c1c8f4" name="UTP + N-Acetyl-alpha-D-glucosamine 1-phosphate &lt;=> Diphosphate + UDP-N-acetyl-alpha-D-glucosamine" reversible="true">
        <annotation>
	<rdf:RDF xmlns:rdf="http://www.w3.org/1999/02/22-rdf-syntax-ns#" xmlns:bqbiol="http://biomodels.net/biology-qualifiers/">
	<rdf:Description rdf:about="#_3859b7ea-d1c8-444c-8813-a54a00c1c8f4">
              <bqbiol:isRelatedTo>
	<rdf:Bag>
	<rdf:li rdf:resource="http://identifiers.org/ec-code/2.7.7.23"/>
	</rdf:Bag>
	</bqbiol:isRelatedTo>
	
	<bqbiol:is>
	<rdf:Bag>
	<rdf:li rdf:resource="http://identifiers.org/kegg.reaction/R00416"/>
	</rdf:Bag>
	</bqbiol:is>
	</rdf:Description>
	</rdf:RDF>
	</annotation>
              <fbc:geneProductAssociation xmlns:fbc="http://www.sbml.org/sbml/level3/version1/fbc/version2">
          <fbc:geneProductRef fbc:geneProduct="G_CNAG_05828"/>
        </fbc:geneProductAssociation>
        <listOfReactants>
          <speciesReference constant="true" species="M_C00075__cytop" stoichiometry="1"/>
          <speciesReference constant="true" species="M_C04501__cytop" stoichiometry="1"/>
        </listOfReactants>
        <listOfProducts>
          <speciesReference constant="true" species="M_C00013__cytop" stoichiometry="1"/>
          <speciesReference constant="true" species="M_C00043__cytop" stoichiometry="1"/>
        </listOfProducts>
      </reaction>
      <reaction fbc:lowerFluxBound="merlin_defaulLB" fbc:upperFluxBound="merlin_defaulUB" id="R_R03158__mito" metaid="_5c4c0380-d481-4285-bbc0-abcc5adeacb7" name="3-Hydroxypropanoate + CoA &lt;=> 3-Hydroxypropionyl-CoA + H2O" reversible="true">
        <annotation>
	<rdf:RDF xmlns:rdf="http://www.w3.org/1999/02/22-rdf-syntax-ns#" xmlns:bqbiol="http://biomodels.net/biology-qualifiers/">
	<rdf:Description rdf:about="#_5c4c0380-d481-4285-bbc0-abcc5adeacb7">
              <bqbiol:isRelatedTo>
	<rdf:Bag>
	<rdf:li rdf:resource="http://identifiers.org/ec-code/3.1.2.4"/>
	</rdf:Bag>
	</bqbiol:isRelatedTo>
	
	<bqbiol:is>
	<rdf:Bag>
	<rdf:li rdf:resource="http://identifiers.org/kegg.reaction/R03158"/>
	</rdf:Bag>
	</bqbiol:is>
	</rdf:Description>
	</rdf:RDF>
	</annotation>
              <fbc:geneProductAssociation xmlns:fbc="http://www.sbml.org/sbml/level3/version1/fbc/version2">
          <fbc:geneProductRef fbc:geneProduct="G_CNAG_00311"/>
        </fbc:geneProductAssociation>
        <listOfReactants>
          <speciesReference constant="true" species="M_C00010__mito" stoichiometry="1"/>
          <speciesReference constant="true" species="M_C01013__mito" stoichiometry="1"/>
        </listOfReactants>
        <listOfProducts>
          <speciesReference constant="true" species="M_C00001__mito" stoichiometry="1"/>
          <speciesReference constant="true" species="M_C05668__mito" stoichiometry="1"/>
        </listOfProducts>
      </reaction>
      <reaction fbc:lowerFluxBound="merlin_0_bound" fbc:upperFluxBound="merlin_defaulUB" id="R_TI3000239_CYTMEM__cytmem" name="1.0 H2O (cytop) + 1.0 ATP (cytop) + 1.0 Homocarnosine (cytop) => 1.0 Homocarnosine (extr) + 1.0 ADP (cytop) + 1.0 Orthophosphate (cytop)" reversible="false">
        <fbc:geneProductAssociation xmlns:fbc="http://www.sbml.org/sbml/level3/version1/fbc/version2">
          <fbc:geneProductRef fbc:geneProduct="G_CNAG_00796"/>
        </fbc:geneProductAssociation>
        <listOfReactants>
          <speciesReference constant="true" species="M_C00884__cytop" stoichiometry="1"/>
          <speciesReference constant="true" species="M_C00002__cytop" stoichiometry="1"/>
          <speciesReference constant="true" species="M_C00001__cytop" stoichiometry="1"/>
        </listOfReactants>
        <listOfProducts>
          <speciesReference constant="true" species="M_C00008__cytop" stoichiometry="1"/>
          <speciesReference constant="true" species="M_C00009__cytop" stoichiometry="1"/>
          <speciesReference constant="true" species="M_C00884__extr" stoichiometry="1"/>
        </listOfProducts>
      </reaction>
      <reaction fbc:lowerFluxBound="merlin_0_bound" fbc:upperFluxBound="merlin_defaulUB" id="R_TO1000822_CYTMEM__cytmem" name="1.0 O-Succinyl-L-homoserine (extr) + 1.0 H+ (extr) => 1.0 H+ (cytop) + 1.0 O-Succinyl-L-homoserine (cytop)" reversible="false">
        <fbc:geneProductAssociation xmlns:fbc="http://www.sbml.org/sbml/level3/version1/fbc/version2">
          <fbc:or>
            <fbc:geneProductRef fbc:geneProduct="G_CNAG_02539"/>
            <fbc:geneProductRef fbc:geneProduct="G_CNAG_01118"/>
            <fbc:geneProductRef fbc:geneProduct="G_CNAG_07367"/>
            <fbc:geneProductRef fbc:geneProduct="G_CNAG_07449"/>
            <fbc:geneProductRef fbc:geneProduct="G_CNAG_07449"/>
            <fbc:geneProductRef fbc:geneProduct="G_CNAG_07902"/>
            <fbc:geneProductRef fbc:geneProduct="G_CNAG_07902"/>
            <fbc:geneProductRef fbc:geneProduct="G_CNAG_05345"/>
            <fbc:geneProductRef fbc:geneProduct="G_CNAG_05345"/>
          </fbc:or>
        </fbc:geneProductAssociation>
        <listOfReactants>
          <speciesReference constant="true" species="M_C00080__extr" stoichiometry="1"/>
          <speciesReference constant="true" species="M_C01118__extr" stoichiometry="1"/>
        </listOfReactants>
        <listOfProducts>
          <speciesReference constant="true" species="M_C01118__cytop" stoichiometry="1"/>
          <speciesReference constant="true" species="M_C00080__cytop" stoichiometry="1"/>
        </listOfProducts>
      </reaction>
      <reaction fbc:lowerFluxBound="merlin_0_bound" fbc:upperFluxBound="merlin_defaulUB" id="R_TI1000161_CYTMEM__cytmem" name="1.0 L-Threonine (cytop) + 1.0 H+ (cytop) => 1.0 L-Threonine (extr) + 1.0 H+ (extr)" reversible="false">
        <fbc:geneProductAssociation xmlns:fbc="http://www.sbml.org/sbml/level3/version1/fbc/version2">
          <fbc:geneProductRef fbc:geneProduct="G_CNAG_01904"/>
        </fbc:geneProductAssociation>
        <listOfReactants>
          <speciesReference constant="true" species="M_C00188__cytop" stoichiometry="1"/>
          <speciesReference constant="true" species="M_C00080__cytop" stoichiometry="1"/>
        </listOfReactants>
        <listOfProducts>
          <speciesReference constant="true" species="M_C00188__extr" stoichiometry="1"/>
          <speciesReference constant="true" species="M_C00080__extr" stoichiometry="1"/>
        </listOfProducts>
      </reaction>
      <reaction fbc:lowerFluxBound="merlin_0_bound" fbc:upperFluxBound="merlin_defaulUB" id="R_EX_C00154__dra" name="Drain to Palmitoyl-CoA" reversible="false">
        <listOfReactants>
          <speciesReference constant="true" species="M_C00154__extr" stoichiometry="1"/>
        </listOfReactants>
      </reaction>
      <reaction fbc:lowerFluxBound="merlin_defaulLB" fbc:upperFluxBound="merlin_defaulUB" id="R_R02536__cytop" metaid="cb140942-1a6e-4662-b13b-32e195edb5d9" name="Phenylacetaldehyde + NAD+ + H2O &lt;=> Phenylacetic acid + NADH + H+" reversible="true">
        <annotation>
	<rdf:RDF xmlns:rdf="http://www.w3.org/1999/02/22-rdf-syntax-ns#" xmlns:bqbiol="http://biomodels.net/biology-qualifiers/">
	<rdf:Description rdf:about="#cb140942-1a6e-4662-b13b-32e195edb5d9">
              <bqbiol:isRelatedTo>
	<rdf:Bag>
	<rdf:li rdf:resource="http://identifiers.org/ec-code/1.2.1.39"/>
	<rdf:li rdf:resource="http://identifiers.org/ec-code/1.2.1.5"/>
	</rdf:Bag>
	</bqbiol:isRelatedTo>
	
	<bqbiol:is>
	<rdf:Bag>
	<rdf:li rdf:resource="http://identifiers.org/kegg.reaction/R02536"/>
	</rdf:Bag>
	</bqbiol:is>
	</rdf:Description>
	</rdf:RDF>
	</annotation>
              <fbc:geneProductAssociation xmlns:fbc="http://www.sbml.org/sbml/level3/version1/fbc/version2">
          <fbc:or>
            <fbc:geneProductRef fbc:geneProduct="G_CNAG_01078"/>
            <fbc:geneProductRef fbc:geneProduct="G_CNAG_03269"/>
            <fbc:geneProductRef fbc:geneProduct="G_CNAG_06628"/>
          </fbc:or>
        </fbc:geneProductAssociation>
        <listOfReactants>
          <speciesReference constant="true" species="M_C00601__cytop" stoichiometry="1"/>
          <speciesReference constant="true" species="M_C00003__cytop" stoichiometry="1"/>
          <speciesReference constant="true" species="M_C00001__cytop" stoichiometry="1"/>
        </listOfReactants>
        <listOfProducts>
          <speciesReference constant="true" species="M_C07086__cytop" stoichiometry="1"/>
          <speciesReference constant="true" species="M_C00004__cytop" stoichiometry="1"/>
          <speciesReference constant="true" species="M_C00080__cytop" stoichiometry="1"/>
        </listOfProducts>
      </reaction>
      <reaction fbc:lowerFluxBound="merlin_0_bound" fbc:upperFluxBound="merlin_defaulUB" id="R_EX_C00704__dra" name="Drain to Superoxide" reversible="false">
        <listOfReactants>
          <speciesReference constant="true" species="M_C00704__extr" stoichiometry="1"/>
        </listOfReactants>
      </reaction>
      <reaction fbc:lowerFluxBound="merlin_0_bound" fbc:upperFluxBound="merlin_defaulUB" id="R_EX_C01118__dra" name="Drain to O-Succinyl-L-homoserine" reversible="false">
        <listOfReactants>
          <speciesReference constant="true" species="M_C01118__extr" stoichiometry="1"/>
        </listOfReactants>
      </reaction>
      <reaction fbc:lowerFluxBound="merlin_defaulLB" fbc:upperFluxBound="merlin_defaulUB" id="R_R02984__cytop" metaid="_2946e75f-892d-49ba-bb20-c2e794de88c3" name="dTDP-glucose &lt;=> dTDP-galactose" reversible="true">
        <annotation>
	<rdf:RDF xmlns:rdf="http://www.w3.org/1999/02/22-rdf-syntax-ns#" xmlns:bqbiol="http://biomodels.net/biology-qualifiers/">
	<rdf:Description rdf:about="#_2946e75f-892d-49ba-bb20-c2e794de88c3">
              <bqbiol:isRelatedTo>
	<rdf:Bag>
	<rdf:li rdf:resource="http://identifiers.org/ec-code/5.1.3.2"/>
	</rdf:Bag>
	</bqbiol:isRelatedTo>
	
	<bqbiol:is>
	<rdf:Bag>
	<rdf:li rdf:resource="http://identifiers.org/kegg.reaction/R02984"/>
	</rdf:Bag>
	</bqbiol:is>
	</rdf:Description>
	</rdf:RDF>
	</annotation>
              <fbc:geneProductAssociation xmlns:fbc="http://www.sbml.org/sbml/level3/version1/fbc/version2">
          <fbc:geneProductRef fbc:geneProduct="G_CNAG_00697"/>
        </fbc:geneProductAssociation>
        <listOfReactants>
          <speciesReference constant="true" species="M_C00842__cytop" stoichiometry="1"/>
        </listOfReactants>
        <listOfProducts>
          <speciesReference constant="true" species="M_C02097__cytop" stoichiometry="1"/>
        </listOfProducts>
      </reaction>
      <reaction fbc:lowerFluxBound="merlin_defaulLB" fbc:upperFluxBound="merlin_defaulUB" id="R_R02404__mito" metaid="f9456742-1555-4b36-9bf0-5b5c8ad8ff7d" name="ATP + Itaconate + CoA &lt;=> ADP + Orthophosphate + Itaconyl-CoA" reversible="true">
        <annotation>
	<rdf:RDF xmlns:rdf="http://www.w3.org/1999/02/22-rdf-syntax-ns#" xmlns:bqbiol="http://biomodels.net/biology-qualifiers/">
	<rdf:Description rdf:about="#f9456742-1555-4b36-9bf0-5b5c8ad8ff7d">
              <bqbiol:isRelatedTo>
	<rdf:Bag>
	<rdf:li rdf:resource="http://identifiers.org/ec-code/6.2.1.5"/>
	</rdf:Bag>
	</bqbiol:isRelatedTo>
	
	<bqbiol:is>
	<rdf:Bag>
	<rdf:li rdf:resource="http://identifiers.org/kegg.reaction/R02404"/>
	</rdf:Bag>
	</bqbiol:is>
	</rdf:Description>
	</rdf:RDF>
	</annotation>
              <fbc:geneProductAssociation xmlns:fbc="http://www.sbml.org/sbml/level3/version1/fbc/version2">
          <fbc:or>
            <fbc:geneProductRef fbc:geneProduct="G_CNAG_03375"/>
            <fbc:geneProductRef fbc:geneProduct="G_CNAG_00747"/>
          </fbc:or>
        </fbc:geneProductAssociation>
        <listOfReactants>
          <speciesReference constant="true" species="M_C00002__mito" stoichiometry="1"/>
          <speciesReference constant="true" species="M_C00010__mito" stoichiometry="1"/>
          <speciesReference constant="true" species="M_C00490__mito" stoichiometry="1"/>
        </listOfReactants>
        <listOfProducts>
          <speciesReference constant="true" species="M_C00008__mito" stoichiometry="1"/>
          <speciesReference constant="true" species="M_C00531__mito" stoichiometry="1"/>
          <speciesReference constant="true" species="M_C00009__mito" stoichiometry="1"/>
        </listOfProducts>
      </reaction>
      <reaction fbc:lowerFluxBound="merlin_0_bound" fbc:upperFluxBound="merlin_defaulUB" id="R_EX_C00865__dra" name="Drain to Phospholipid" reversible="false">
        <listOfReactants>
          <speciesReference constant="true" species="M_C00865__extr" stoichiometry="1"/>
        </listOfReactants>
      </reaction>
      <reaction fbc:lowerFluxBound="merlin_defaulLB" fbc:upperFluxBound="merlin_defaulUB" id="R_R04559__cytop" metaid="_3627df25-35f2-47c4-9991-a8bafd22db6d" name="1-(5'-Phosphoribosyl)-5-amino-4-(N-succinocarboxamide)-imidazole &lt;=> Fumarate + 1-(5'-Phosphoribosyl)-5-amino-4-imidazolecarboxamide" reversible="true">
        <annotation>
	<rdf:RDF xmlns:rdf="http://www.w3.org/1999/02/22-rdf-syntax-ns#" xmlns:bqbiol="http://biomodels.net/biology-qualifiers/">
	<rdf:Description rdf:about="#_3627df25-35f2-47c4-9991-a8bafd22db6d">
              <bqbiol:isRelatedTo>
	<rdf:Bag>
	<rdf:li rdf:resource="http://identifiers.org/ec-code/4.3.2.2"/>
	</rdf:Bag>
	</bqbiol:isRelatedTo>
	
	<bqbiol:is>
	<rdf:Bag>
	<rdf:li rdf:resource="http://identifiers.org/kegg.reaction/R04559"/>
	</rdf:Bag>
	</bqbiol:is>
	</rdf:Description>
	</rdf:RDF>
	</annotation>
              <fbc:geneProductAssociation xmlns:fbc="http://www.sbml.org/sbml/level3/version1/fbc/version2">
          <fbc:geneProductRef fbc:geneProduct="G_CNAG_03270"/>
        </fbc:geneProductAssociation>
        <listOfReactants>
          <speciesReference constant="true" species="M_C04823__cytop" stoichiometry="1"/>
        </listOfReactants>
        <listOfProducts>
          <speciesReference constant="true" species="M_C00122__cytop" stoichiometry="1"/>
          <speciesReference constant="true" species="M_C04677__cytop" stoichiometry="1"/>
        </listOfProducts>
      </reaction>
      <reaction fbc:lowerFluxBound="merlin_defaulLB" fbc:upperFluxBound="merlin_defaulUB" id="R_R08539__cytop" metaid="_140aa250-d5e8-4ce2-98fb-b576ba7d2c3a" name="NADPH + 2 Ferricytochrome b5 &lt;=> NADP+ + H+ + 2 Ferrocytochrome b5" reversible="true">
        <annotation>
	<rdf:RDF xmlns:rdf="http://www.w3.org/1999/02/22-rdf-syntax-ns#" xmlns:bqbiol="http://biomodels.net/biology-qualifiers/">
	<rdf:Description rdf:about="#_140aa250-d5e8-4ce2-98fb-b576ba7d2c3a">
              <bqbiol:isRelatedTo>
	<rdf:Bag>
	<rdf:li rdf:resource="http://identifiers.org/ec-code/1.6.2.4"/>
	</rdf:Bag>
	</bqbiol:isRelatedTo>
	
	<bqbiol:is>
	<rdf:Bag>
	<rdf:li rdf:resource="http://identifiers.org/kegg.reaction/R08539"/>
	</rdf:Bag>
	</bqbiol:is>
	</rdf:Description>
	</rdf:RDF>
	</annotation>
              <fbc:geneProductAssociation xmlns:fbc="http://www.sbml.org/sbml/level3/version1/fbc/version2">
          <fbc:geneProductRef fbc:geneProduct="G_CNAG_01003"/>
        </fbc:geneProductAssociation>
        <listOfReactants>
          <speciesReference constant="true" species="M_C00005__cytop" stoichiometry="1"/>
          <speciesReference constant="true" species="M_C00996__cytop" stoichiometry="2"/>
        </listOfReactants>
        <listOfProducts>
          <speciesReference constant="true" species="M_C00006__cytop" stoichiometry="1"/>
          <speciesReference constant="true" species="M_C00999__cytop" stoichiometry="2"/>
          <speciesReference constant="true" species="M_C00080__cytop" stoichiometry="1"/>
        </listOfProducts>
      </reaction>
      <reaction fbc:lowerFluxBound="merlin_0_bound" fbc:upperFluxBound="merlin_defaulUB" id="R_EX_C14818__dra" name="Drain to Fe2+" reversible="false">
        <listOfReactants>
          <speciesReference constant="true" species="M_C14818__extr" stoichiometry="1"/>
        </listOfReactants>
      </reaction>
      <reaction fbc:lowerFluxBound="merlin_defaulLB" fbc:upperFluxBound="merlin_defaulUB" id="R_R07491__cytop" metaid="fbcfe9e5-3a8d-4c35-8f91-3dd08c9f1400" name="Oxygen (cytop) + 2 H+ (cytop) + Episterol (cytop) + 2 Ferrocytochrome b5 (mito) &lt;=> 2 H2O (cytop) + 5-Dehydroepisterol (cytop) + 2 Ferricytochrome b5 (mito)" reversible="true">
        <annotation>
	<rdf:RDF xmlns:rdf="http://www.w3.org/1999/02/22-rdf-syntax-ns#" xmlns:bqbiol="http://biomodels.net/biology-qualifiers/">
	<rdf:Description rdf:about="#fbcfe9e5-3a8d-4c35-8f91-3dd08c9f1400">
              <bqbiol:isRelatedTo>
	<rdf:Bag>
	<rdf:li rdf:resource="http://identifiers.org/ec-code/1.14.19.20"/>
	</rdf:Bag>
	</bqbiol:isRelatedTo>
	
	<bqbiol:is>
	<rdf:Bag>
	<rdf:li rdf:resource="http://identifiers.org/kegg.reaction/R07491"/>
	</rdf:Bag>
	</bqbiol:is>
	</rdf:Description>
	</rdf:RDF>
	</annotation>
              <fbc:geneProductAssociation xmlns:fbc="http://www.sbml.org/sbml/level3/version1/fbc/version2">
          <fbc:geneProductRef fbc:geneProduct="G_CNAG_00519"/>
        </fbc:geneProductAssociation>
        <listOfReactants>
          <speciesReference constant="true" species="M_C00007__cytop" stoichiometry="1"/>
          <speciesReference constant="true" species="M_C15777__cytop" stoichiometry="1"/>
          <speciesReference constant="true" species="M_C00999__mito" stoichiometry="2"/>
          <speciesReference constant="true" species="M_C00080__cytop" stoichiometry="2"/>
        </listOfReactants>
        <listOfProducts>
          <speciesReference constant="true" species="M_C15780__cytop" stoichiometry="1"/>
          <speciesReference constant="true" species="M_C00996__mito" stoichiometry="2"/>
          <speciesReference constant="true" species="M_C00001__cytop" stoichiometry="2"/>
        </listOfProducts>
      </reaction>
      <reaction fbc:lowerFluxBound="merlin_0_bound" fbc:upperFluxBound="merlin_defaulUB" id="R_TO1000154_CYTMEM__cytmem" name="1.0 D-Xylose (extr) + 1.0 H+ (extr) => 1.0 D-Xylose (cytop) + 1.0 H+ (cytop)" reversible="false">
        <fbc:geneProductAssociation xmlns:fbc="http://www.sbml.org/sbml/level3/version1/fbc/version2">
          <fbc:or>
            <fbc:geneProductRef fbc:geneProduct="G_CNAG_03087"/>
            <fbc:geneProductRef fbc:geneProduct="G_CNAG_06290"/>
            <fbc:geneProductRef fbc:geneProduct="G_CNAG_03772"/>
            <fbc:geneProductRef fbc:geneProduct="G_CNAG_03772"/>
            <fbc:geneProductRef fbc:geneProduct="G_CNAG_06963"/>
          </fbc:or>
        </fbc:geneProductAssociation>
        <listOfReactants>
          <speciesReference constant="true" species="M_C00181__extr" stoichiometry="1"/>
          <speciesReference constant="true" species="M_C00080__extr" stoichiometry="1"/>
        </listOfReactants>
        <listOfProducts>
          <speciesReference constant="true" species="M_C00181__cytop" stoichiometry="1"/>
          <speciesReference constant="true" species="M_C00080__cytop" stoichiometry="1"/>
        </listOfProducts>
      </reaction>
      <reaction fbc:lowerFluxBound="merlin_defaulLB" fbc:upperFluxBound="merlin_defaulUB" id="R_R02396__mito" metaid="_767d52cb-2f68-4cbb-b472-4212b0382721" name="Acetyl-CoA + Carnitine &lt;=> CoA + O-Acetylcarnitine" reversible="true">
        <annotation>
	<rdf:RDF xmlns:rdf="http://www.w3.org/1999/02/22-rdf-syntax-ns#" xmlns:bqbiol="http://biomodels.net/biology-qualifiers/">
	<rdf:Description rdf:about="#_767d52cb-2f68-4cbb-b472-4212b0382721">
              <bqbiol:isRelatedTo>
	<rdf:Bag>
	<rdf:li rdf:resource="http://identifiers.org/ec-code/2.3.1.7"/>
	</rdf:Bag>
	</bqbiol:isRelatedTo>
	
	<bqbiol:is>
	<rdf:Bag>
	<rdf:li rdf:resource="http://identifiers.org/kegg.reaction/R02396"/>
	</rdf:Bag>
	</bqbiol:is>
	</rdf:Description>
	</rdf:RDF>
	</annotation>
              <fbc:geneProductAssociation xmlns:fbc="http://www.sbml.org/sbml/level3/version1/fbc/version2">
          <fbc:or>
            <fbc:geneProductRef fbc:geneProduct="G_CNAG_05042"/>
            <fbc:geneProductRef fbc:geneProduct="G_CNAG_00537"/>
            <fbc:geneProductRef fbc:geneProduct="G_CNAG_06551"/>
          </fbc:or>
        </fbc:geneProductAssociation>
        <listOfReactants>
          <speciesReference constant="true" species="M_C00487__mito" stoichiometry="1"/>
          <speciesReference constant="true" species="M_C00024__mito" stoichiometry="1"/>
        </listOfReactants>
        <listOfProducts>
          <speciesReference constant="true" species="M_C02571__mito" stoichiometry="1"/>
          <speciesReference constant="true" species="M_C00010__mito" stoichiometry="1"/>
        </listOfProducts>
      </reaction>
      <reaction fbc:lowerFluxBound="merlin_0_bound" fbc:upperFluxBound="merlin_defaulUB" id="R_TO1000027_CYTMEM__cytmem" name="1.0 D-Glucose (extr) + 1.0 H+ (extr) => 1.0 D-Glucose (cytop) + 1.0 H+ (cytop)" reversible="false">
        <fbc:geneProductAssociation xmlns:fbc="http://www.sbml.org/sbml/level3/version1/fbc/version2">
          <fbc:or>
            <fbc:geneProductRef fbc:geneProduct="G_CNAG_06290"/>
            <fbc:geneProductRef fbc:geneProduct="G_CNAG_04024"/>
            <fbc:geneProductRef fbc:geneProduct="G_CNAG_03772"/>
            <fbc:geneProductRef fbc:geneProduct="G_CNAG_03772"/>
            <fbc:geneProductRef fbc:geneProduct="G_CNAG_06963"/>
            <fbc:geneProductRef fbc:geneProduct="G_CNAG_03438"/>
          </fbc:or>
        </fbc:geneProductAssociation>
        <listOfReactants>
          <speciesReference constant="true" species="M_C00080__extr" stoichiometry="1"/>
          <speciesReference constant="true" species="M_C00031__extr" stoichiometry="1"/>
        </listOfReactants>
        <listOfProducts>
          <speciesReference constant="true" species="M_C00031__cytop" stoichiometry="1"/>
          <speciesReference constant="true" species="M_C00080__cytop" stoichiometry="1"/>
        </listOfProducts>
      </reaction>
      <reaction fbc:lowerFluxBound="merlin_defaulLB" fbc:upperFluxBound="merlin_defaulUB" id="R_R08408__cytop" metaid="_960d8588-df0b-41a0-b614-2651e8b0f7f8" name="1-Methylnicotinamide + Oxygen + H2O &lt;=> N1-Methyl-2-pyridone-5-carboxamide + Hydrogen peroxide + H+" reversible="true">
        <annotation>
	<rdf:RDF xmlns:rdf="http://www.w3.org/1999/02/22-rdf-syntax-ns#" xmlns:bqbiol="http://biomodels.net/biology-qualifiers/">
	<rdf:Description rdf:about="#_960d8588-df0b-41a0-b614-2651e8b0f7f8">
              <bqbiol:isRelatedTo>
	<rdf:Bag>
	<rdf:li rdf:resource="http://identifiers.org/ec-code/1.2.3.1"/>
	</rdf:Bag>
	</bqbiol:isRelatedTo>
	
	<bqbiol:is>
	<rdf:Bag>
	<rdf:li rdf:resource="http://identifiers.org/kegg.reaction/R08408"/>
	</rdf:Bag>
	</bqbiol:is>
	</rdf:Description>
	</rdf:RDF>
	</annotation>
              <fbc:geneProductAssociation xmlns:fbc="http://www.sbml.org/sbml/level3/version1/fbc/version2">
          <fbc:or>
            <fbc:geneProductRef fbc:geneProduct="G_CNAG_05731"/>
            <fbc:geneProductRef fbc:geneProduct="G_CNAG_02030"/>
          </fbc:or>
        </fbc:geneProductAssociation>
        <listOfReactants>
          <speciesReference constant="true" species="M_C00007__cytop" stoichiometry="1"/>
          <speciesReference constant="true" species="M_C02918__cytop" stoichiometry="1"/>
          <speciesReference constant="true" species="M_C00001__cytop" stoichiometry="1"/>
        </listOfReactants>
        <listOfProducts>
          <speciesReference constant="true" species="M_C05842__cytop" stoichiometry="1"/>
          <speciesReference constant="true" species="M_C00027__cytop" stoichiometry="1"/>
          <speciesReference constant="true" species="M_C00080__cytop" stoichiometry="1"/>
        </listOfProducts>
      </reaction>
      <reaction fbc:lowerFluxBound="merlin_0_bound" fbc:upperFluxBound="merlin_defaulUB" id="R_EX_C00503__dra" name="Drain to Erythritol" reversible="false">
        <listOfReactants>
          <speciesReference constant="true" species="M_C00503__extr" stoichiometry="1"/>
        </listOfReactants>
      </reaction>
      <reaction fbc:lowerFluxBound="merlin_defaulLB" fbc:upperFluxBound="merlin_defaulUB" id="R_R06516__cytop" metaid="de1a852d-7a28-4e56-85a1-19846e1863ab" name="Sphingosine 1-phosphate &lt;=> Ethanolamine phosphate + Hexadecenal" reversible="true">
        <annotation>
	<rdf:RDF xmlns:rdf="http://www.w3.org/1999/02/22-rdf-syntax-ns#" xmlns:bqbiol="http://biomodels.net/biology-qualifiers/">
	<rdf:Description rdf:about="#de1a852d-7a28-4e56-85a1-19846e1863ab">
              <bqbiol:isRelatedTo>
	<rdf:Bag>
	<rdf:li rdf:resource="http://identifiers.org/ec-code/4.1.2.27"/>
	</rdf:Bag>
	</bqbiol:isRelatedTo>
	
	<bqbiol:is>
	<rdf:Bag>
	<rdf:li rdf:resource="http://identifiers.org/kegg.reaction/R06516"/>
	</rdf:Bag>
	</bqbiol:is>
	</rdf:Description>
	</rdf:RDF>
	</annotation>
              <fbc:geneProductAssociation xmlns:fbc="http://www.sbml.org/sbml/level3/version1/fbc/version2">
          <fbc:geneProductRef fbc:geneProduct="G_CNAG_05389"/>
        </fbc:geneProductAssociation>
        <listOfReactants>
          <speciesReference constant="true" species="M_C06124__cytop" stoichiometry="1"/>
        </listOfReactants>
        <listOfProducts>
          <speciesReference constant="true" species="M_C06123__cytop" stoichiometry="1"/>
          <speciesReference constant="true" species="M_C00346__cytop" stoichiometry="1"/>
        </listOfProducts>
      </reaction>
      <reaction fbc:lowerFluxBound="merlin_defaulLB" fbc:upperFluxBound="merlin_defaulUB" id="R_R07136__cytop" metaid="f25a8f4b-6c98-42a7-b80b-80a5e1f69469" name="(2R)-3-Sulfolactate + NAD+ &lt;=> 3-Sulfopyruvate + NADH + H+" reversible="true">
        <annotation>
	<rdf:RDF xmlns:rdf="http://www.w3.org/1999/02/22-rdf-syntax-ns#" xmlns:bqbiol="http://biomodels.net/biology-qualifiers/">
	<rdf:Description rdf:about="#f25a8f4b-6c98-42a7-b80b-80a5e1f69469">
              <bqbiol:isRelatedTo>
	<rdf:Bag>
	<rdf:li rdf:resource="http://identifiers.org/ec-code/1.1.1.37"/>
	<rdf:li rdf:resource="http://identifiers.org/ec-code/1.1.1.337"/>
	</rdf:Bag>
	</bqbiol:isRelatedTo>
	
	<bqbiol:is>
	<rdf:Bag>
	<rdf:li rdf:resource="http://identifiers.org/kegg.reaction/R07136"/>
	</rdf:Bag>
	</bqbiol:is>
	</rdf:Description>
	</rdf:RDF>
	</annotation>
              <fbc:geneProductAssociation xmlns:fbc="http://www.sbml.org/sbml/level3/version1/fbc/version2">
          <fbc:or>
            <fbc:geneProductRef fbc:geneProduct="G_CNAG_03225"/>
            <fbc:geneProductRef fbc:geneProduct="G_CNAG_03266"/>
          </fbc:or>
        </fbc:geneProductAssociation>
        <listOfReactants>
          <speciesReference constant="true" species="M_C11537__cytop" stoichiometry="1"/>
          <speciesReference constant="true" species="M_C00003__cytop" stoichiometry="1"/>
        </listOfReactants>
        <listOfProducts>
          <speciesReference constant="true" species="M_C05528__cytop" stoichiometry="1"/>
          <speciesReference constant="true" species="M_C00004__cytop" stoichiometry="1"/>
          <speciesReference constant="true" species="M_C00080__cytop" stoichiometry="1"/>
        </listOfProducts>
      </reaction>
      <reaction fbc:lowerFluxBound="merlin_0_bound" fbc:upperFluxBound="merlin_defaulUB" id="R_TO0000099_CYTMEM__cytmem" name="1.0 Hydrochloric acid (extr) => 1.0 Hydrochloric acid (cytop)" reversible="false">
        <fbc:geneProductAssociation xmlns:fbc="http://www.sbml.org/sbml/level3/version1/fbc/version2">
          <fbc:or>
            <fbc:geneProductRef fbc:geneProduct="G_CNAG_03595"/>
            <fbc:geneProductRef fbc:geneProduct="G_CNAG_06381"/>
          </fbc:or>
        </fbc:geneProductAssociation>
        <listOfReactants>
          <speciesReference constant="true" species="M_C01327__extr" stoichiometry="1"/>
        </listOfReactants>
        <listOfProducts>
          <speciesReference constant="true" species="M_C01327__cytop" stoichiometry="1"/>
        </listOfProducts>
      </reaction>
      <reaction fbc:lowerFluxBound="merlin_0_bound" fbc:upperFluxBound="merlin_defaulUB" id="R_T_Ferricytochrome_b5__cytmem" name="Ferricytochrome b5 (extr) => Ferricytochrome b5 (cytop)" reversible="false">
        <listOfReactants>
          <speciesReference constant="true" species="M_C00996__extr" stoichiometry="1"/>
        </listOfReactants>
        <listOfProducts>
          <speciesReference constant="true" species="M_C00996__cytop" stoichiometry="1"/>
        </listOfProducts>
      </reaction>
      <reaction fbc:lowerFluxBound="merlin_0_bound" fbc:upperFluxBound="merlin_defaulUB" id="R_TO3001398_CYTMEM__cytmem" name="1.0 H2O (cytop) + 1.0 Cephalosporin C (extr) + 1.0 ATP (cytop) => 1.0 Cephalosporin C (cytop) + 1.0 ADP (cytop) + 1.0 Orthophosphate (cytop)" reversible="false">
        <fbc:geneProductAssociation xmlns:fbc="http://www.sbml.org/sbml/level3/version1/fbc/version2">
          <fbc:or>
            <fbc:geneProductRef fbc:geneProduct="G_CNAG_00796"/>
            <fbc:geneProductRef fbc:geneProduct="G_CNAG_00823"/>
            <fbc:geneProductRef fbc:geneProduct="G_CNAG_00823"/>
            <fbc:geneProductRef fbc:geneProduct="G_CNAG_02977"/>
            <fbc:geneProductRef fbc:geneProduct="G_CNAG_02977"/>
          </fbc:or>
        </fbc:geneProductAssociation>
        <listOfReactants>
          <speciesReference constant="true" species="M_C00916__extr" stoichiometry="1"/>
          <speciesReference constant="true" species="M_C00002__cytop" stoichiometry="1"/>
          <speciesReference constant="true" species="M_C00001__cytop" stoichiometry="1"/>
        </listOfReactants>
        <listOfProducts>
          <speciesReference constant="true" species="M_C00916__cytop" stoichiometry="1"/>
          <speciesReference constant="true" species="M_C00008__cytop" stoichiometry="1"/>
          <speciesReference constant="true" species="M_C00009__cytop" stoichiometry="1"/>
        </listOfProducts>
      </reaction>
      <reaction fbc:lowerFluxBound="merlin_defaulLB" fbc:upperFluxBound="merlin_defaulUB" id="R_R03194__cytop" metaid="_78414cd5-4825-4ebf-8bb4-dee2a6e47f43" name="2 S-Adenosyl-L-methionine + Uroporphyrinogen III &lt;=> 2 S-Adenosyl-L-homocysteine + Precorrin 2" reversible="true">
        <annotation>
	<rdf:RDF xmlns:rdf="http://www.w3.org/1999/02/22-rdf-syntax-ns#" xmlns:bqbiol="http://biomodels.net/biology-qualifiers/">
	<rdf:Description rdf:about="#_78414cd5-4825-4ebf-8bb4-dee2a6e47f43">
              <bqbiol:isRelatedTo>
	<rdf:Bag>
	<rdf:li rdf:resource="http://identifiers.org/ec-code/2.1.1.107"/>
	</rdf:Bag>
	</bqbiol:isRelatedTo>
	
	<bqbiol:is>
	<rdf:Bag>
	<rdf:li rdf:resource="http://identifiers.org/kegg.reaction/R03194"/>
	</rdf:Bag>
	</bqbiol:is>
	</rdf:Description>
	</rdf:RDF>
	</annotation>
              <fbc:geneProductAssociation xmlns:fbc="http://www.sbml.org/sbml/level3/version1/fbc/version2">
          <fbc:geneProductRef fbc:geneProduct="G_CNAG_07796"/>
        </fbc:geneProductAssociation>
        <listOfReactants>
          <speciesReference constant="true" species="M_C00019__cytop" stoichiometry="2"/>
          <speciesReference constant="true" species="M_C01051__cytop" stoichiometry="1"/>
        </listOfReactants>
        <listOfProducts>
          <speciesReference constant="true" species="M_C00021__cytop" stoichiometry="2"/>
          <speciesReference constant="true" species="M_C02463__cytop" stoichiometry="1"/>
        </listOfProducts>
      </reaction>
      <reaction fbc:lowerFluxBound="merlin_defaulLB" fbc:upperFluxBound="merlin_defaulUB" id="R_R07894__cytop" metaid="b52789c2-751b-49c7-aad8-3ac11a133fbc" name="3-Hydroxy-OPC6-CoA + NAD+ &lt;=> 3-Oxo-OPC6-CoA + NADH + H+" reversible="true">
        <annotation>
	<rdf:RDF xmlns:rdf="http://www.w3.org/1999/02/22-rdf-syntax-ns#" xmlns:bqbiol="http://biomodels.net/biology-qualifiers/">
	<rdf:Description rdf:about="#b52789c2-751b-49c7-aad8-3ac11a133fbc">
              <bqbiol:isRelatedTo>
	<rdf:Bag>
	<rdf:li rdf:resource="http://identifiers.org/ec-code/1.1.1.211"/>
	</rdf:Bag>
	</bqbiol:isRelatedTo>
	
	<bqbiol:is>
	<rdf:Bag>
	<rdf:li rdf:resource="http://identifiers.org/kegg.reaction/R07894"/>
	</rdf:Bag>
	</bqbiol:is>
	</rdf:Description>
	</rdf:RDF>
	</annotation>
              <listOfReactants>
          <speciesReference constant="true" species="M_C00003__cytop" stoichiometry="1"/>
          <speciesReference constant="true" species="M_C16333__cytop" stoichiometry="1"/>
        </listOfReactants>
        <listOfProducts>
          <speciesReference constant="true" species="M_C00004__cytop" stoichiometry="1"/>
          <speciesReference constant="true" species="M_C00080__cytop" stoichiometry="1"/>
          <speciesReference constant="true" species="M_C16334__cytop" stoichiometry="1"/>
        </listOfProducts>
      </reaction>
      <reaction fbc:lowerFluxBound="merlin_defaulLB" fbc:upperFluxBound="merlin_defaulUB" id="R_R07763__cytop" metaid="_6373969a-35f9-4026-8ce3-af4109a8615c" name="3-Oxostearoyl-[acp] + NADPH + H+ &lt;=> (R)-3-Hydroxyoctadecanoyl-[acp] + NADP+" reversible="true">
        <annotation>
	<rdf:RDF xmlns:rdf="http://www.w3.org/1999/02/22-rdf-syntax-ns#" xmlns:bqbiol="http://biomodels.net/biology-qualifiers/">
	<rdf:Description rdf:about="#_6373969a-35f9-4026-8ce3-af4109a8615c">
              <bqbiol:isRelatedTo>
	<rdf:Bag>
	<rdf:li rdf:resource="http://identifiers.org/ec-code/1.1.1.100"/>
	</rdf:Bag>
	</bqbiol:isRelatedTo>
	
	<bqbiol:is>
	<rdf:Bag>
	<rdf:li rdf:resource="http://identifiers.org/kegg.reaction/R07763"/>
	</rdf:Bag>
	</bqbiol:is>
	</rdf:Description>
	</rdf:RDF>
	</annotation>
              <fbc:geneProductAssociation xmlns:fbc="http://www.sbml.org/sbml/level3/version1/fbc/version2">
          <fbc:or>
            <fbc:geneProductRef fbc:geneProduct="G_CNAG_00126"/>
            <fbc:geneProductRef fbc:geneProduct="G_CNAG_04553"/>
          </fbc:or>
        </fbc:geneProductAssociation>
        <listOfReactants>
          <speciesReference constant="true" species="M_C00005__cytop" stoichiometry="1"/>
          <speciesReference constant="true" species="M_C16219__cytop" stoichiometry="1"/>
          <speciesReference constant="true" species="M_C00080__cytop" stoichiometry="1"/>
        </listOfReactants>
        <listOfProducts>
          <speciesReference constant="true" species="M_C00006__cytop" stoichiometry="1"/>
          <speciesReference constant="true" species="M_C16220__cytop" stoichiometry="1"/>
        </listOfProducts>
      </reaction>
      <reaction fbc:lowerFluxBound="merlin_0_bound" fbc:upperFluxBound="merlin_defaulUB" id="R_R03346__cytop" metaid="_9e1cabd8-a4de-44f3-998e-a0661b3b3209" name="Nicotinate D-ribonucleotide + H2O => Nicotinate D-ribonucleoside + Orthophosphate" reversible="false">
        <annotation>
	<rdf:RDF xmlns:rdf="http://www.w3.org/1999/02/22-rdf-syntax-ns#" xmlns:bqbiol="http://biomodels.net/biology-qualifiers/">
	<rdf:Description rdf:about="#_9e1cabd8-a4de-44f3-998e-a0661b3b3209">
              <bqbiol:isRelatedTo>
	<rdf:Bag>
	<rdf:li rdf:resource="http://identifiers.org/ec-code/3.1.3.5"/>
	</rdf:Bag>
	</bqbiol:isRelatedTo>
	
	<bqbiol:is>
	<rdf:Bag>
	<rdf:li rdf:resource="http://identifiers.org/kegg.reaction/R03346"/>
	</rdf:Bag>
	</bqbiol:is>
	</rdf:Description>
	</rdf:RDF>
	</annotation>
              <fbc:geneProductAssociation xmlns:fbc="http://www.sbml.org/sbml/level3/version1/fbc/version2">
          <fbc:geneProductRef fbc:geneProduct="G_CNAG_06617"/>
        </fbc:geneProductAssociation>
        <listOfReactants>
          <speciesReference constant="true" species="M_C01185__cytop" stoichiometry="1"/>
          <speciesReference constant="true" species="M_C00001__cytop" stoichiometry="1"/>
        </listOfReactants>
        <listOfProducts>
          <speciesReference constant="true" species="M_C05841__cytop" stoichiometry="1"/>
          <speciesReference constant="true" species="M_C00009__cytop" stoichiometry="1"/>
        </listOfProducts>
      </reaction>
      <reaction fbc:lowerFluxBound="merlin_0_bound" fbc:upperFluxBound="merlin_defaulUB" id="R_TI3001291_CYTMEM__cytmem" name="1.0 H2O (cytop) + 1.0 ATP (cytop) + 1.0 Episterol (cytop) => 1.0 ADP (cytop) + 1.0 Episterol (extr) + 1.0 Orthophosphate (cytop)" reversible="false">
        <fbc:geneProductAssociation xmlns:fbc="http://www.sbml.org/sbml/level3/version1/fbc/version2">
          <fbc:or>
            <fbc:geneProductRef fbc:geneProduct="G_CNAG_00796"/>
            <fbc:geneProductRef fbc:geneProduct="G_CNAG_06348"/>
            <fbc:geneProductRef fbc:geneProduct="G_CNAG_00730"/>
            <fbc:geneProductRef fbc:geneProduct="G_CNAG_00869"/>
            <fbc:geneProductRef fbc:geneProduct="G_CNAG_04098"/>
            <fbc:geneProductRef fbc:geneProduct="G_CNAG_07799"/>
            <fbc:geneProductRef fbc:geneProduct="G_CNAG_06338"/>
          </fbc:or>
        </fbc:geneProductAssociation>
        <listOfReactants>
          <speciesReference constant="true" species="M_C15777__cytop" stoichiometry="1"/>
          <speciesReference constant="true" species="M_C00002__cytop" stoichiometry="1"/>
          <speciesReference constant="true" species="M_C00001__cytop" stoichiometry="1"/>
        </listOfReactants>
        <listOfProducts>
          <speciesReference constant="true" species="M_C15777__extr" stoichiometry="1"/>
          <speciesReference constant="true" species="M_C00008__cytop" stoichiometry="1"/>
          <speciesReference constant="true" species="M_C00009__cytop" stoichiometry="1"/>
        </listOfProducts>
      </reaction>
      <reaction fbc:lowerFluxBound="merlin_0_bound" fbc:upperFluxBound="merlin_defaulUB" id="R_TO0000129_CYTMEM__cytmem" name="1.0 L-Proline (extr) => 1.0 L-Proline (cytop)" reversible="false">
        <fbc:geneProductAssociation xmlns:fbc="http://www.sbml.org/sbml/level3/version1/fbc/version2">
          <fbc:or>
            <fbc:geneProductRef fbc:geneProduct="G_CNAG_01497"/>
            <fbc:geneProductRef fbc:geneProduct="G_CNAG_03845"/>
            <fbc:geneProductRef fbc:geneProduct="G_CNAG_04414"/>
          </fbc:or>
        </fbc:geneProductAssociation>
        <listOfReactants>
          <speciesReference constant="true" species="M_C00148__extr" stoichiometry="1"/>
        </listOfReactants>
        <listOfProducts>
          <speciesReference constant="true" species="M_C00148__cytop" stoichiometry="1"/>
        </listOfProducts>
      </reaction>
      <reaction fbc:lowerFluxBound="merlin_0_bound" fbc:upperFluxBound="merlin_defaulUB" id="R_TO0000550_CYTMEM__cytmem" name="1.0 D-Serine (extr) => 1.0 D-Serine (cytop)" reversible="false">
        <fbc:geneProductAssociation xmlns:fbc="http://www.sbml.org/sbml/level3/version1/fbc/version2">
          <fbc:or>
            <fbc:geneProductRef fbc:geneProduct="G_CNAG_01497"/>
            <fbc:geneProductRef fbc:geneProduct="G_CNAG_03845"/>
            <fbc:geneProductRef fbc:geneProduct="G_CNAG_04414"/>
          </fbc:or>
        </fbc:geneProductAssociation>
        <listOfReactants>
          <speciesReference constant="true" species="M_C00740__extr" stoichiometry="1"/>
        </listOfReactants>
        <listOfProducts>
          <speciesReference constant="true" species="M_C00740__cytop" stoichiometry="1"/>
        </listOfProducts>
      </reaction>
      <reaction fbc:lowerFluxBound="merlin_defaulLB" fbc:upperFluxBound="merlin_defaulUB" id="R_R02221__pero" metaid="_2529f2f3-258f-480d-8ff7-4c6fa6953db1" name="ATP + Sinapate + CoA &lt;=> AMP + Diphosphate + Sinapoyl-CoA" reversible="true">
        <annotation>
	<rdf:RDF xmlns:rdf="http://www.w3.org/1999/02/22-rdf-syntax-ns#" xmlns:bqbiol="http://biomodels.net/biology-qualifiers/">
	<rdf:Description rdf:about="#_2529f2f3-258f-480d-8ff7-4c6fa6953db1">
              <bqbiol:isRelatedTo>
	<rdf:Bag>
	<rdf:li rdf:resource="http://identifiers.org/ec-code/6.2.1.12"/>
	</rdf:Bag>
	</bqbiol:isRelatedTo>
	
	<bqbiol:is>
	<rdf:Bag>
	<rdf:li rdf:resource="http://identifiers.org/kegg.reaction/R02221"/>
	</rdf:Bag>
	</bqbiol:is>
	</rdf:Description>
	</rdf:RDF>
	</annotation>
              <fbc:geneProductAssociation xmlns:fbc="http://www.sbml.org/sbml/level3/version1/fbc/version2">
          <fbc:geneProductRef fbc:geneProduct="G_CNAG_06433"/>
        </fbc:geneProductAssociation>
        <listOfReactants>
          <speciesReference constant="true" species="M_C00002__pero" stoichiometry="1"/>
          <speciesReference constant="true" species="M_C00482__pero" stoichiometry="1"/>
          <speciesReference constant="true" species="M_C00010__pero" stoichiometry="1"/>
        </listOfReactants>
        <listOfProducts>
          <speciesReference constant="true" species="M_C00013__pero" stoichiometry="1"/>
          <speciesReference constant="true" species="M_C00411__pero" stoichiometry="1"/>
          <speciesReference constant="true" species="M_C00020__pero" stoichiometry="1"/>
        </listOfProducts>
      </reaction>
      <reaction fbc:lowerFluxBound="merlin_0_bound" fbc:upperFluxBound="merlin_defaulUB" id="R_EX_C00350__dra" name="Drain to Phosphatidylethanolamine" reversible="false">
        <listOfReactants>
          <speciesReference constant="true" species="M_C00350__extr" stoichiometry="1"/>
        </listOfReactants>
      </reaction>
      <reaction fbc:lowerFluxBound="merlin_0_bound" fbc:upperFluxBound="merlin_defaulUB" id="R_R11895__cytop" metaid="_1408bec9-24cd-4f6b-bfa8-2c9b58b457ec" name="ATP + 5-Fluorodeoxyuridine diphosphate => ADP + 5-Fluorodeoxyuridine triphosphate" reversible="false">
        <annotation>
	<rdf:RDF xmlns:rdf="http://www.w3.org/1999/02/22-rdf-syntax-ns#" xmlns:bqbiol="http://biomodels.net/biology-qualifiers/">
	<rdf:Description rdf:about="#_1408bec9-24cd-4f6b-bfa8-2c9b58b457ec">
              <bqbiol:isRelatedTo>
	<rdf:Bag>
	<rdf:li rdf:resource="http://identifiers.org/ec-code/2.7.4.6"/>
	</rdf:Bag>
	</bqbiol:isRelatedTo>
	
	<bqbiol:is>
	<rdf:Bag>
	<rdf:li rdf:resource="http://identifiers.org/kegg.reaction/R11895"/>
	</rdf:Bag>
	</bqbiol:is>
	</rdf:Description>
	</rdf:RDF>
	</annotation>
              <fbc:geneProductAssociation xmlns:fbc="http://www.sbml.org/sbml/level3/version1/fbc/version2">
          <fbc:or>
            <fbc:geneProductRef fbc:geneProduct="G_CNAG_02285"/>
            <fbc:geneProductRef fbc:geneProduct="G_CNAG_04577"/>
          </fbc:or>
        </fbc:geneProductAssociation>
        <listOfReactants>
          <speciesReference constant="true" species="M_C00002__cytop" stoichiometry="1"/>
          <speciesReference constant="true" species="M_C21750__cytop" stoichiometry="1"/>
        </listOfReactants>
        <listOfProducts>
          <speciesReference constant="true" species="M_C00008__cytop" stoichiometry="1"/>
          <speciesReference constant="true" species="M_C21751__cytop" stoichiometry="1"/>
        </listOfProducts>
      </reaction>
      <reaction fbc:lowerFluxBound="merlin_0_bound" fbc:upperFluxBound="merlin_defaulUB" id="R_R00084__cytop" metaid="d950ddda-3b4e-452e-916a-9afe9fe30d44" name="4 Porphobilinogen + H2O => Hydroxymethylbilane + 4 Ammonia" reversible="false">
        <annotation>
	<rdf:RDF xmlns:rdf="http://www.w3.org/1999/02/22-rdf-syntax-ns#" xmlns:bqbiol="http://biomodels.net/biology-qualifiers/">
	<rdf:Description rdf:about="#d950ddda-3b4e-452e-916a-9afe9fe30d44">
              <bqbiol:isRelatedTo>
	<rdf:Bag>
	<rdf:li rdf:resource="http://identifiers.org/ec-code/2.5.1.61"/>
	</rdf:Bag>
	</bqbiol:isRelatedTo>
	
	<bqbiol:is>
	<rdf:Bag>
	<rdf:li rdf:resource="http://identifiers.org/kegg.reaction/R00084"/>
	</rdf:Bag>
	</bqbiol:is>
	</rdf:Description>
	</rdf:RDF>
	</annotation>
              <fbc:geneProductAssociation xmlns:fbc="http://www.sbml.org/sbml/level3/version1/fbc/version2">
          <fbc:geneProductRef fbc:geneProduct="G_CNAG_01721"/>
        </fbc:geneProductAssociation>
        <listOfReactants>
          <speciesReference constant="true" species="M_C00001__cytop" stoichiometry="1"/>
          <speciesReference constant="true" species="M_C00931__cytop" stoichiometry="4"/>
        </listOfReactants>
        <listOfProducts>
          <speciesReference constant="true" species="M_C00014__cytop" stoichiometry="4"/>
          <speciesReference constant="true" species="M_C01024__cytop" stoichiometry="1"/>
        </listOfProducts>
      </reaction>
      <reaction fbc:lowerFluxBound="merlin_defaulLB" fbc:upperFluxBound="merlin_defaulUB" id="R_R01177__cytop" metaid="a4808a71-2b8a-4e47-9de9-f64c9b8f37fa" name="Acetyl-CoA + Butanoyl-CoA &lt;=> CoA + 3-Oxohexanoyl-CoA" reversible="true">
        <annotation>
	<rdf:RDF xmlns:rdf="http://www.w3.org/1999/02/22-rdf-syntax-ns#" xmlns:bqbiol="http://biomodels.net/biology-qualifiers/">
	<rdf:Description rdf:about="#a4808a71-2b8a-4e47-9de9-f64c9b8f37fa">
              <bqbiol:isRelatedTo>
	<rdf:Bag>
	<rdf:li rdf:resource="http://identifiers.org/ec-code/2.3.1.16"/>
	</rdf:Bag>
	</bqbiol:isRelatedTo>
	
	<bqbiol:is>
	<rdf:Bag>
	<rdf:li rdf:resource="http://identifiers.org/kegg.reaction/R01177"/>
	</rdf:Bag>
	</bqbiol:is>
	</rdf:Description>
	</rdf:RDF>
	</annotation>
              <fbc:geneProductAssociation xmlns:fbc="http://www.sbml.org/sbml/level3/version1/fbc/version2">
          <fbc:geneProductRef fbc:geneProduct="G_CNAG_00490"/>
        </fbc:geneProductAssociation>
        <listOfReactants>
          <speciesReference constant="true" species="M_C00136__cytop" stoichiometry="1"/>
          <speciesReference constant="true" species="M_C00024__cytop" stoichiometry="1"/>
        </listOfReactants>
        <listOfProducts>
          <speciesReference constant="true" species="M_C05269__cytop" stoichiometry="1"/>
          <speciesReference constant="true" species="M_C00010__cytop" stoichiometry="1"/>
        </listOfProducts>
      </reaction>
      <reaction fbc:lowerFluxBound="merlin_defaulLB" fbc:upperFluxBound="merlin_defaulUB" id="R_R04751__mito" metaid="_02c5a571-020b-4fdd-8a6c-76fb16ea6a4e" name="Hexanoyl-CoA + FAD &lt;=> trans-Hex-2-enoyl-CoA + FADH2" reversible="true">
        <annotation>
	<rdf:RDF xmlns:rdf="http://www.w3.org/1999/02/22-rdf-syntax-ns#" xmlns:bqbiol="http://biomodels.net/biology-qualifiers/">
	<rdf:Description rdf:about="#_02c5a571-020b-4fdd-8a6c-76fb16ea6a4e">
              <bqbiol:isRelatedTo>
	<rdf:Bag>
	<rdf:li rdf:resource="http://identifiers.org/ec-code/1.3.8.1"/>
	<rdf:li rdf:resource="http://identifiers.org/ec-code/1.3.8.7"/>
	</rdf:Bag>
	</bqbiol:isRelatedTo>
	
	<bqbiol:is>
	<rdf:Bag>
	<rdf:li rdf:resource="http://identifiers.org/kegg.reaction/R04751"/>
	</rdf:Bag>
	</bqbiol:is>
	</rdf:Description>
	</rdf:RDF>
	</annotation>
              <fbc:geneProductAssociation xmlns:fbc="http://www.sbml.org/sbml/level3/version1/fbc/version2">
          <fbc:or>
            <fbc:geneProductRef fbc:geneProduct="G_CNAG_00452"/>
            <fbc:geneProductRef fbc:geneProduct="G_CNAG_02562"/>
            <fbc:geneProductRef fbc:geneProduct="G_CNAG_06431"/>
          </fbc:or>
        </fbc:geneProductAssociation>
        <listOfReactants>
          <speciesReference constant="true" species="M_C05270__mito" stoichiometry="1"/>
          <speciesReference constant="true" species="M_C00016__mito" stoichiometry="1"/>
        </listOfReactants>
        <listOfProducts>
          <speciesReference constant="true" species="M_C01352__mito" stoichiometry="1"/>
          <speciesReference constant="true" species="M_C05271__mito" stoichiometry="1"/>
        </listOfProducts>
      </reaction>
      <reaction fbc:lowerFluxBound="merlin_defaulLB" fbc:upperFluxBound="merlin_defaulUB" id="R_TR0000209_CYTMEM__cytmem" name="1.0 Nitrate (cytop) &lt;=> 1.0 Nitrate (extr)" reversible="true">
        <fbc:geneProductAssociation xmlns:fbc="http://www.sbml.org/sbml/level3/version1/fbc/version2">
          <fbc:or>
            <fbc:geneProductRef fbc:geneProduct="G_CNAG_01727"/>
            <fbc:geneProductRef fbc:geneProduct="G_CNAG_05199"/>
            <fbc:geneProductRef fbc:geneProduct="G_CNAG_06443"/>
            <fbc:geneProductRef fbc:geneProduct="G_CNAG_01750"/>
            <fbc:geneProductRef fbc:geneProduct="G_CNAG_00334"/>
          </fbc:or>
        </fbc:geneProductAssociation>
        <listOfReactants>
          <speciesReference constant="true" species="M_C00244__cytop" stoichiometry="1"/>
        </listOfReactants>
        <listOfProducts>
          <speciesReference constant="true" species="M_C00244__extr" stoichiometry="1"/>
        </listOfProducts>
      </reaction>
      <reaction fbc:lowerFluxBound="merlin_defaulLB" fbc:upperFluxBound="merlin_defaulUB" id="R_R08158__cytop" metaid="c8cae6c1-0536-493f-993c-2969cfce1555" name="Decanoyl-[acp] + H2O &lt;=> Acyl-carrier protein + Decanoic acid" reversible="true">
        <annotation>
	<rdf:RDF xmlns:rdf="http://www.w3.org/1999/02/22-rdf-syntax-ns#" xmlns:bqbiol="http://biomodels.net/biology-qualifiers/">
	<rdf:Description rdf:about="#c8cae6c1-0536-493f-993c-2969cfce1555">
              <bqbiol:isRelatedTo>
	<rdf:Bag>
	<rdf:li rdf:resource="http://identifiers.org/ec-code/3.1.2.21"/>
	</rdf:Bag>
	</bqbiol:isRelatedTo>
	
	<bqbiol:is>
	<rdf:Bag>
	<rdf:li rdf:resource="http://identifiers.org/kegg.reaction/R08158"/>
	</rdf:Bag>
	</bqbiol:is>
	</rdf:Description>
	</rdf:RDF>
	</annotation>
              <listOfReactants>
          <speciesReference constant="true" species="M_C05755__cytop" stoichiometry="1"/>
          <speciesReference constant="true" species="M_C00001__cytop" stoichiometry="1"/>
        </listOfReactants>
        <listOfProducts>
          <speciesReference constant="true" species="M_C01571__cytop" stoichiometry="1"/>
          <speciesReference constant="true" species="M_C00229__cytop" stoichiometry="1"/>
        </listOfProducts>
      </reaction>
      <reaction fbc:lowerFluxBound="merlin_0_bound" fbc:upperFluxBound="merlin_defaulUB" id="R_R01569__cytop" metaid="debadbf8-0c8d-4fd6-b44b-7c0917e50dce" name="dTMP + H2O => Thymidine + Orthophosphate" reversible="false">
        <annotation>
	<rdf:RDF xmlns:rdf="http://www.w3.org/1999/02/22-rdf-syntax-ns#" xmlns:bqbiol="http://biomodels.net/biology-qualifiers/">
	<rdf:Description rdf:about="#debadbf8-0c8d-4fd6-b44b-7c0917e50dce">
              <bqbiol:isRelatedTo>
	<rdf:Bag>
	<rdf:li rdf:resource="http://identifiers.org/ec-code/3.1.3.89"/>
	<rdf:li rdf:resource="http://identifiers.org/ec-code/3.1.3.5"/>
	<rdf:li rdf:resource="http://identifiers.org/ec-code/3.1.3.35"/>
	</rdf:Bag>
	</bqbiol:isRelatedTo>
	
	<bqbiol:is>
	<rdf:Bag>
	<rdf:li rdf:resource="http://identifiers.org/kegg.reaction/R01569"/>
	</rdf:Bag>
	</bqbiol:is>
	</rdf:Description>
	</rdf:RDF>
	</annotation>
              <fbc:geneProductAssociation xmlns:fbc="http://www.sbml.org/sbml/level3/version1/fbc/version2">
          <fbc:or>
            <fbc:geneProductRef fbc:geneProduct="G_CNAG_01351"/>
            <fbc:geneProductRef fbc:geneProduct="G_CNAG_06617"/>
          </fbc:or>
        </fbc:geneProductAssociation>
        <listOfReactants>
          <speciesReference constant="true" species="M_C00364__cytop" stoichiometry="1"/>
          <speciesReference constant="true" species="M_C00001__cytop" stoichiometry="1"/>
        </listOfReactants>
        <listOfProducts>
          <speciesReference constant="true" species="M_C00214__cytop" stoichiometry="1"/>
          <speciesReference constant="true" species="M_C00009__cytop" stoichiometry="1"/>
        </listOfProducts>
      </reaction>
      <reaction fbc:lowerFluxBound="merlin_0_bound" fbc:upperFluxBound="merlin_defaulUB" id="R_EX_C00179__dra" name="Drain to Agmatine" reversible="false">
        <listOfReactants>
          <speciesReference constant="true" species="M_C00179__extr" stoichiometry="1"/>
        </listOfReactants>
      </reaction>
      <reaction fbc:lowerFluxBound="merlin_0_bound" fbc:upperFluxBound="merlin_defaulUB" id="R_R04941__cytop" metaid="_9a6a34b6-259b-4fb1-9f13-8840b8427765" name="L-Selenocystathionine + H2O => Selenohomocysteine + Ammonia + Pyruvate" reversible="false">
        <annotation>
	<rdf:RDF xmlns:rdf="http://www.w3.org/1999/02/22-rdf-syntax-ns#" xmlns:bqbiol="http://biomodels.net/biology-qualifiers/">
	<rdf:Description rdf:about="#_9a6a34b6-259b-4fb1-9f13-8840b8427765">
              <bqbiol:isRelatedTo>
	<rdf:Bag>
	<rdf:li rdf:resource="http://identifiers.org/ec-code/4.4.1.13"/>
	</rdf:Bag>
	</bqbiol:isRelatedTo>
	
	<bqbiol:is>
	<rdf:Bag>
	<rdf:li rdf:resource="http://identifiers.org/kegg.reaction/R04941"/>
	</rdf:Bag>
	</bqbiol:is>
	</rdf:Description>
	</rdf:RDF>
	</annotation>
              <fbc:geneProductAssociation xmlns:fbc="http://www.sbml.org/sbml/level3/version1/fbc/version2">
          <fbc:geneProductRef fbc:geneProduct="G_CNAG_02686"/>
        </fbc:geneProductAssociation>
        <listOfReactants>
          <speciesReference constant="true" species="M_C05699__cytop" stoichiometry="1"/>
          <speciesReference constant="true" species="M_C00001__cytop" stoichiometry="1"/>
        </listOfReactants>
        <listOfProducts>
          <speciesReference constant="true" species="M_C05698__cytop" stoichiometry="1"/>
          <speciesReference constant="true" species="M_C00014__cytop" stoichiometry="1"/>
          <speciesReference constant="true" species="M_C00022__cytop" stoichiometry="1"/>
        </listOfProducts>
      </reaction>
      <reaction fbc:lowerFluxBound="merlin_defaulLB" fbc:upperFluxBound="merlin_defaulUB" id="R_R02335__cytop" metaid="_5afb8a9b-456e-4c1b-adfe-98c78dd8fe6b" name="UDP-N-acetyl-alpha-D-glucosamine &lt;=> UDP + Chitin (monomer)" reversible="true">
        <annotation>
	<rdf:RDF xmlns:rdf="http://www.w3.org/1999/02/22-rdf-syntax-ns#" xmlns:bqbiol="http://biomodels.net/biology-qualifiers/">
	<rdf:Description rdf:about="#_5afb8a9b-456e-4c1b-adfe-98c78dd8fe6b">
              <bqbiol:isRelatedTo>
	<rdf:Bag>
	<rdf:li rdf:resource="http://identifiers.org/ec-code/2.4.1.16"/>
	</rdf:Bag>
	</bqbiol:isRelatedTo>
	
	<bqbiol:is>
	<rdf:Bag>
	<rdf:li rdf:resource="http://identifiers.org/kegg.reaction/R02335"/>
	</rdf:Bag>
	</bqbiol:is>
	</rdf:Description>
	</rdf:RDF>
	</annotation>
              <fbc:geneProductAssociation xmlns:fbc="http://www.sbml.org/sbml/level3/version1/fbc/version2">
          <fbc:or>
            <fbc:geneProductRef fbc:geneProduct="G_CNAG_05581"/>
            <fbc:geneProductRef fbc:geneProduct="G_CNAG_06466"/>
            <fbc:geneProductRef fbc:geneProduct="G_CNAG_03099"/>
            <fbc:geneProductRef fbc:geneProduct="G_CNAG_02217"/>
            <fbc:geneProductRef fbc:geneProduct="G_CNAG_07499"/>
            <fbc:geneProductRef fbc:geneProduct="G_CNAG_05818"/>
            <fbc:geneProductRef fbc:geneProduct="G_CNAG_00546"/>
            <fbc:geneProductRef fbc:geneProduct="G_CNAG_06487"/>
            <fbc:geneProductRef fbc:geneProduct="G_CNAG_03326"/>
          </fbc:or>
        </fbc:geneProductAssociation>
        <listOfReactants>
          <speciesReference constant="true" species="M_C00043__cytop" stoichiometry="1"/>
        </listOfReactants>
        <listOfProducts>
          <speciesReference constant="true" species="M_C00015__cytop" stoichiometry="1"/>
          <speciesReference constant="true" species="M_C00461__cytop" stoichiometry="1"/>
        </listOfProducts>
      </reaction>
      <reaction fbc:lowerFluxBound="merlin_defaulLB" fbc:upperFluxBound="merlin_defaulUB" id="R_R04325__cytop" metaid="_96a3431d-f62a-4f4c-b6c5-bf5c8ecba90b" name="10-Formyltetrahydrofolate + 5'-Phosphoribosylglycinamide &lt;=> Tetrahydrofolate + 5'-Phosphoribosyl-N-formylglycinamide" reversible="true">
        <annotation>
	<rdf:RDF xmlns:rdf="http://www.w3.org/1999/02/22-rdf-syntax-ns#" xmlns:bqbiol="http://biomodels.net/biology-qualifiers/">
	<rdf:Description rdf:about="#_96a3431d-f62a-4f4c-b6c5-bf5c8ecba90b">
              <bqbiol:isRelatedTo>
	<rdf:Bag>
	<rdf:li rdf:resource="http://identifiers.org/ec-code/2.1.2.2"/>
	</rdf:Bag>
	</bqbiol:isRelatedTo>
	
	<bqbiol:is>
	<rdf:Bag>
	<rdf:li rdf:resource="http://identifiers.org/kegg.reaction/R04325"/>
	</rdf:Bag>
	</bqbiol:is>
	</rdf:Description>
	</rdf:RDF>
	</annotation>
              <fbc:geneProductAssociation xmlns:fbc="http://www.sbml.org/sbml/level3/version1/fbc/version2">
          <fbc:geneProductRef fbc:geneProduct="G_CNAG_02795"/>
        </fbc:geneProductAssociation>
        <listOfReactants>
          <speciesReference constant="true" species="M_C03838__cytop" stoichiometry="1"/>
          <speciesReference constant="true" species="M_C00234__cytop" stoichiometry="1"/>
        </listOfReactants>
        <listOfProducts>
          <speciesReference constant="true" species="M_C00101__cytop" stoichiometry="1"/>
          <speciesReference constant="true" species="M_C04376__cytop" stoichiometry="1"/>
        </listOfProducts>
      </reaction>
      <reaction fbc:lowerFluxBound="merlin_0_bound" fbc:upperFluxBound="merlin_defaulUB" id="R_TO0011177_CYTMEM__cytmem" name="1.0 9-cis-Retinoic acid (extr) => 1.0 9-cis-Retinoic acid (cytop)" reversible="false">
        <fbc:geneProductAssociation xmlns:fbc="http://www.sbml.org/sbml/level3/version1/fbc/version2">
          <fbc:geneProductRef fbc:geneProduct="G_CNAG_02372"/>
        </fbc:geneProductAssociation>
        <listOfReactants>
          <speciesReference constant="true" species="M_C15493__extr" stoichiometry="1"/>
        </listOfReactants>
        <listOfProducts>
          <speciesReference constant="true" species="M_C15493__cytop" stoichiometry="1"/>
        </listOfProducts>
      </reaction>
      <reaction fbc:lowerFluxBound="merlin_0_bound" fbc:upperFluxBound="merlin_defaulUB" id="R_TI2903743_CYTMEM__cytmem" name="1.0 (4R)-4-Hydroxy-2-oxoglutarate (extr) + 1.0 Orthophosphate (cytop) => 1.0 (4R)-4-Hydroxy-2-oxoglutarate (cytop) + 1.0 Orthophosphate (extr)" reversible="false">
        <fbc:geneProductAssociation xmlns:fbc="http://www.sbml.org/sbml/level3/version1/fbc/version2">
          <fbc:geneProductRef fbc:geneProduct="G_CNAG_04712"/>
        </fbc:geneProductAssociation>
        <listOfReactants>
          <speciesReference constant="true" species="M_C00009__cytop" stoichiometry="1"/>
          <speciesReference constant="true" species="M_C05946__extr" stoichiometry="1"/>
        </listOfReactants>
        <listOfProducts>
          <speciesReference constant="true" species="M_C00009__extr" stoichiometry="1"/>
          <speciesReference constant="true" species="M_C05946__cytop" stoichiometry="1"/>
        </listOfProducts>
      </reaction>
      <reaction fbc:lowerFluxBound="merlin_0_bound" fbc:upperFluxBound="merlin_defaulUB" id="R_R04963__cytop" metaid="_4df46391-9e54-4f96-9a94-6a7b69068962" name="Decanoyl-[acp] + Malonyl-[acyl-carrier protein] => 3-Oxododecanoyl-[acp] + CO2 + Acyl-carrier protein" reversible="false">
        <annotation>
	<rdf:RDF xmlns:rdf="http://www.w3.org/1999/02/22-rdf-syntax-ns#" xmlns:bqbiol="http://biomodels.net/biology-qualifiers/">
	<rdf:Description rdf:about="#_4df46391-9e54-4f96-9a94-6a7b69068962">
              <bqbiol:isRelatedTo>
	<rdf:Bag>
	<rdf:li rdf:resource="http://identifiers.org/ec-code/2.3.1.86"/>
	<rdf:li rdf:resource="http://identifiers.org/ec-code/2.3.1.85"/>
	<rdf:li rdf:resource="http://identifiers.org/ec-code/2.3.1.41"/>
	<rdf:li rdf:resource="http://identifiers.org/ec-code/2.3.1.179"/>
	</rdf:Bag>
	</bqbiol:isRelatedTo>
	
	<bqbiol:is>
	<rdf:Bag>
	<rdf:li rdf:resource="http://identifiers.org/kegg.reaction/R04963"/>
	</rdf:Bag>
	</bqbiol:is>
	</rdf:Description>
	</rdf:RDF>
	</annotation>
              <fbc:geneProductAssociation xmlns:fbc="http://www.sbml.org/sbml/level3/version1/fbc/version2">
          <fbc:geneProductRef fbc:geneProduct="G_CNAG_02099"/>
        </fbc:geneProductAssociation>
        <listOfReactants>
          <speciesReference constant="true" species="M_C01209__cytop" stoichiometry="1"/>
          <speciesReference constant="true" species="M_C05755__cytop" stoichiometry="1"/>
        </listOfReactants>
        <listOfProducts>
          <speciesReference constant="true" species="M_C05756__cytop" stoichiometry="1"/>
          <speciesReference constant="true" species="M_C00011__cytop" stoichiometry="1"/>
          <speciesReference constant="true" species="M_C00229__cytop" stoichiometry="1"/>
        </listOfProducts>
      </reaction>
      <reaction fbc:lowerFluxBound="merlin_0_bound" fbc:upperFluxBound="merlin_defaulUB" id="R_R01286__cytop" metaid="b82afdb7-366c-4ffc-97f3-a20bb7e9a3fa" name="L-Cystathionine + H2O => L-Homocysteine + Ammonia + Pyruvate" reversible="false">
        <annotation>
	<rdf:RDF xmlns:rdf="http://www.w3.org/1999/02/22-rdf-syntax-ns#" xmlns:bqbiol="http://biomodels.net/biology-qualifiers/">
	<rdf:Description rdf:about="#b82afdb7-366c-4ffc-97f3-a20bb7e9a3fa">
              <bqbiol:isRelatedTo>
	<rdf:Bag>
	<rdf:li rdf:resource="http://identifiers.org/ec-code/4.4.1.13"/>
	</rdf:Bag>
	</bqbiol:isRelatedTo>
	
	<bqbiol:is>
	<rdf:Bag>
	<rdf:li rdf:resource="http://identifiers.org/kegg.reaction/R01286"/>
	</rdf:Bag>
	</bqbiol:is>
	</rdf:Description>
	</rdf:RDF>
	</annotation>
              <fbc:geneProductAssociation xmlns:fbc="http://www.sbml.org/sbml/level3/version1/fbc/version2">
          <fbc:geneProductRef fbc:geneProduct="G_CNAG_02686"/>
        </fbc:geneProductAssociation>
        <listOfReactants>
          <speciesReference constant="true" species="M_C02291__cytop" stoichiometry="1"/>
          <speciesReference constant="true" species="M_C00001__cytop" stoichiometry="1"/>
        </listOfReactants>
        <listOfProducts>
          <speciesReference constant="true" species="M_C00014__cytop" stoichiometry="1"/>
          <speciesReference constant="true" species="M_C00155__cytop" stoichiometry="1"/>
          <speciesReference constant="true" species="M_C00022__cytop" stoichiometry="1"/>
        </listOfProducts>
      </reaction>
      <reaction fbc:lowerFluxBound="merlin_0_bound" fbc:upperFluxBound="merlin_defaulUB" id="R_TO3000526_CYTMEM__cytmem" name="1.0 H2O (cytop) + 1.0 Lanosterol (extr) + 1.0 ATP (cytop) => 1.0 Lanosterol (cytop) + 1.0 ADP (cytop) + 1.0 Orthophosphate (cytop)" reversible="false">
        <fbc:geneProductAssociation xmlns:fbc="http://www.sbml.org/sbml/level3/version1/fbc/version2">
          <fbc:or>
            <fbc:geneProductRef fbc:geneProduct="G_CNAG_00796"/>
            <fbc:geneProductRef fbc:geneProduct="G_CNAG_06348"/>
            <fbc:geneProductRef fbc:geneProduct="G_CNAG_00730"/>
            <fbc:geneProductRef fbc:geneProduct="G_CNAG_00869"/>
            <fbc:geneProductRef fbc:geneProduct="G_CNAG_04098"/>
            <fbc:geneProductRef fbc:geneProduct="G_CNAG_07799"/>
            <fbc:geneProductRef fbc:geneProduct="G_CNAG_06338"/>
          </fbc:or>
        </fbc:geneProductAssociation>
        <listOfReactants>
          <speciesReference constant="true" species="M_C01724__extr" stoichiometry="1"/>
          <speciesReference constant="true" species="M_C00002__cytop" stoichiometry="1"/>
          <speciesReference constant="true" species="M_C00001__cytop" stoichiometry="1"/>
        </listOfReactants>
        <listOfProducts>
          <speciesReference constant="true" species="M_C00008__cytop" stoichiometry="1"/>
          <speciesReference constant="true" species="M_C00009__cytop" stoichiometry="1"/>
          <speciesReference constant="true" species="M_C01724__cytop" stoichiometry="1"/>
        </listOfProducts>
      </reaction>
      <reaction fbc:lowerFluxBound="merlin_0_bound" fbc:upperFluxBound="merlin_defaulUB" id="R_TO0000280_CYTMEM__cytmem" name="1.0 D-Galacturonate (extr) => 1.0 D-Galacturonate (cytop)" reversible="false">
        <fbc:geneProductAssociation xmlns:fbc="http://www.sbml.org/sbml/level3/version1/fbc/version2">
          <fbc:or>
            <fbc:geneProductRef fbc:geneProduct="G_CNAG_05336"/>
            <fbc:geneProductRef fbc:geneProduct="G_CNAG_06521"/>
            <fbc:geneProductRef fbc:geneProduct="G_CNAG_04920"/>
            <fbc:geneProductRef fbc:geneProduct="G_CNAG_03432"/>
            <fbc:geneProductRef fbc:geneProduct="G_CNAG_05336"/>
            <fbc:geneProductRef fbc:geneProduct="G_CNAG_05336"/>
            <fbc:geneProductRef fbc:geneProduct="G_CNAG_03432"/>
            <fbc:geneProductRef fbc:geneProduct="G_CNAG_04920"/>
            <fbc:geneProductRef fbc:geneProduct="G_CNAG_01936"/>
            <fbc:geneProductRef fbc:geneProduct="G_CNAG_01936"/>
            <fbc:geneProductRef fbc:geneProduct="G_CNAG_05387"/>
          </fbc:or>
        </fbc:geneProductAssociation>
        <listOfReactants>
          <speciesReference constant="true" species="M_C00333__extr" stoichiometry="1"/>
        </listOfReactants>
        <listOfProducts>
          <speciesReference constant="true" species="M_C00333__cytop" stoichiometry="1"/>
        </listOfProducts>
      </reaction>
      <reaction fbc:lowerFluxBound="merlin_0_bound" fbc:upperFluxBound="merlin_defaulUB" id="R_TO0000274_MITMEM__mitmem" name="L-Citrulline (mito) => L-Citrulline (cytop)" reversible="false">
        <fbc:geneProductAssociation xmlns:fbc="http://www.sbml.org/sbml/level3/version1/fbc/version2">
          <fbc:or>
            <fbc:geneProductRef fbc:geneProduct="G_CNAG_01497"/>
            <fbc:geneProductRef fbc:geneProduct="G_CNAG_03845"/>
            <fbc:geneProductRef fbc:geneProduct="G_CNAG_04414"/>
          </fbc:or>
        </fbc:geneProductAssociation>
        <listOfReactants>
          <speciesReference constant="true" species="M_C00327__mito" stoichiometry="1"/>
        </listOfReactants>
        <listOfProducts>
          <speciesReference constant="true" species="M_C00327__cytop" stoichiometry="1"/>
        </listOfProducts>
      </reaction>
      <reaction fbc:lowerFluxBound="merlin_0_bound" fbc:upperFluxBound="merlin_defaulUB" id="R_TI2903705_CYTMEM__cytmem" name="1.0 dTMP (cytop) + 1.0 dUTP (extr) => 1.0 dTMP (extr) + 1.0 dUTP (cytop)" reversible="false">
        <fbc:geneProductAssociation xmlns:fbc="http://www.sbml.org/sbml/level3/version1/fbc/version2">
          <fbc:geneProductRef fbc:geneProduct="G_CNAG_01288"/>
        </fbc:geneProductAssociation>
        <listOfReactants>
          <speciesReference constant="true" species="M_C00364__cytop" stoichiometry="1"/>
          <speciesReference constant="true" species="M_C00460__extr" stoichiometry="1"/>
        </listOfReactants>
        <listOfProducts>
          <speciesReference constant="true" species="M_C00460__cytop" stoichiometry="1"/>
          <speciesReference constant="true" species="M_C00364__extr" stoichiometry="1"/>
        </listOfProducts>
      </reaction>
      <reaction fbc:lowerFluxBound="merlin_defaulLB" fbc:upperFluxBound="merlin_defaulUB" id="R_R00961__cytop" metaid="_3ca307be-c8c4-4b9a-9924-11a287a6cd3b" name="IDP + H2O &lt;=> IMP + Orthophosphate" reversible="true">
        <annotation>
	<rdf:RDF xmlns:rdf="http://www.w3.org/1999/02/22-rdf-syntax-ns#" xmlns:bqbiol="http://biomodels.net/biology-qualifiers/">
	<rdf:Description rdf:about="#_3ca307be-c8c4-4b9a-9924-11a287a6cd3b">
              <bqbiol:isRelatedTo>
	<rdf:Bag>
	<rdf:li rdf:resource="http://identifiers.org/ec-code/3.6.1.64"/>
	<rdf:li rdf:resource="http://identifiers.org/ec-code/3.6.1.6"/>
	<rdf:li rdf:resource="http://identifiers.org/ec-code/3.6.1.5"/>
	</rdf:Bag>
	</bqbiol:isRelatedTo>
	
	<bqbiol:is>
	<rdf:Bag>
	<rdf:li rdf:resource="http://identifiers.org/kegg.reaction/R00961"/>
	</rdf:Bag>
	</bqbiol:is>
	</rdf:Description>
	</rdf:RDF>
	</annotation>
              <fbc:geneProductAssociation xmlns:fbc="http://www.sbml.org/sbml/level3/version1/fbc/version2">
          <fbc:geneProductRef fbc:geneProduct="G_CNAG_07692"/>
        </fbc:geneProductAssociation>
        <listOfReactants>
          <speciesReference constant="true" species="M_C00104__cytop" stoichiometry="1"/>
          <speciesReference constant="true" species="M_C00001__cytop" stoichiometry="1"/>
        </listOfReactants>
        <listOfProducts>
          <speciesReference constant="true" species="M_C00009__cytop" stoichiometry="1"/>
          <speciesReference constant="true" species="M_C00130__cytop" stoichiometry="1"/>
        </listOfProducts>
      </reaction>
      <reaction fbc:lowerFluxBound="merlin_0_bound" fbc:upperFluxBound="merlin_defaulUB" id="R_TO0000190_CYTMEM__cytmem" name="1.0 beta-D-Glucose (extr) => 1.0 beta-D-Glucose (cytop)" reversible="false">
        <fbc:geneProductAssociation xmlns:fbc="http://www.sbml.org/sbml/level3/version1/fbc/version2">
          <fbc:or>
            <fbc:geneProductRef fbc:geneProduct="G_CNAG_05336"/>
            <fbc:geneProductRef fbc:geneProduct="G_CNAG_01835"/>
            <fbc:geneProductRef fbc:geneProduct="G_CNAG_06521"/>
            <fbc:geneProductRef fbc:geneProduct="G_CNAG_04920"/>
            <fbc:geneProductRef fbc:geneProduct="G_CNAG_04931"/>
            <fbc:geneProductRef fbc:geneProduct="G_CNAG_05336"/>
            <fbc:geneProductRef fbc:geneProduct="G_CNAG_06290"/>
            <fbc:geneProductRef fbc:geneProduct="G_CNAG_05336"/>
            <fbc:geneProductRef fbc:geneProduct="G_CNAG_04920"/>
            <fbc:geneProductRef fbc:geneProduct="G_CNAG_05387"/>
          </fbc:or>
        </fbc:geneProductAssociation>
        <listOfReactants>
          <speciesReference constant="true" species="M_C00221__extr" stoichiometry="1"/>
        </listOfReactants>
        <listOfProducts>
          <speciesReference constant="true" species="M_C00221__cytop" stoichiometry="1"/>
        </listOfProducts>
      </reaction>
      <reaction fbc:lowerFluxBound="merlin_defaulLB" fbc:upperFluxBound="merlin_defaulUB" id="R_R04930__cytop" metaid="b22557e1-c5a4-4a42-8718-738d05b85e15" name="L-Selenocystathionine + H2O &lt;=> L-Selenocysteine + Ammonia + 2-Oxobutanoate" reversible="true">
        <annotation>
	<rdf:RDF xmlns:rdf="http://www.w3.org/1999/02/22-rdf-syntax-ns#" xmlns:bqbiol="http://biomodels.net/biology-qualifiers/">
	<rdf:Description rdf:about="#b22557e1-c5a4-4a42-8718-738d05b85e15">
              <bqbiol:isRelatedTo>
	<rdf:Bag>
	<rdf:li rdf:resource="http://identifiers.org/ec-code/4.4.1.1"/>
	</rdf:Bag>
	</bqbiol:isRelatedTo>
	
	<bqbiol:is>
	<rdf:Bag>
	<rdf:li rdf:resource="http://identifiers.org/kegg.reaction/R04930"/>
	</rdf:Bag>
	</bqbiol:is>
	</rdf:Description>
	</rdf:RDF>
	</annotation>
              <fbc:geneProductAssociation xmlns:fbc="http://www.sbml.org/sbml/level3/version1/fbc/version2">
          <fbc:geneProductRef fbc:geneProduct="G_CNAG_06448"/>
        </fbc:geneProductAssociation>
        <listOfReactants>
          <speciesReference constant="true" species="M_C05699__cytop" stoichiometry="1"/>
          <speciesReference constant="true" species="M_C00001__cytop" stoichiometry="1"/>
        </listOfReactants>
        <listOfProducts>
          <speciesReference constant="true" species="M_C05688__cytop" stoichiometry="1"/>
          <speciesReference constant="true" species="M_C00109__cytop" stoichiometry="1"/>
          <speciesReference constant="true" species="M_C00014__cytop" stoichiometry="1"/>
        </listOfProducts>
      </reaction>
      <reaction fbc:lowerFluxBound="merlin_defaulLB" fbc:upperFluxBound="merlin_defaulUB" id="R_R01819__cytop" metaid="_4b870736-2dc6-4ac8-a1b4-91010830b827" name="D-Mannose 6-phosphate &lt;=> beta-D-Fructose 6-phosphate" reversible="true">
        <annotation>
	<rdf:RDF xmlns:rdf="http://www.w3.org/1999/02/22-rdf-syntax-ns#" xmlns:bqbiol="http://biomodels.net/biology-qualifiers/">
	<rdf:Description rdf:about="#_4b870736-2dc6-4ac8-a1b4-91010830b827">
              <bqbiol:isRelatedTo>
	<rdf:Bag>
	<rdf:li rdf:resource="http://identifiers.org/ec-code/5.3.1.8"/>
	</rdf:Bag>
	</bqbiol:isRelatedTo>
	
	<bqbiol:is>
	<rdf:Bag>
	<rdf:li rdf:resource="http://identifiers.org/kegg.reaction/R01819"/>
	</rdf:Bag>
	</bqbiol:is>
	</rdf:Description>
	</rdf:RDF>
	</annotation>
              <fbc:geneProductAssociation xmlns:fbc="http://www.sbml.org/sbml/level3/version1/fbc/version2">
          <fbc:or>
            <fbc:geneProductRef fbc:geneProduct="G_CNAG_04312"/>
            <fbc:geneProductRef fbc:geneProduct="G_CNAG_04744"/>
          </fbc:or>
        </fbc:geneProductAssociation>
        <listOfReactants>
          <speciesReference constant="true" species="M_C00275__cytop" stoichiometry="1"/>
        </listOfReactants>
        <listOfProducts>
          <speciesReference constant="true" species="M_C05345__cytop" stoichiometry="1"/>
        </listOfProducts>
      </reaction>
      <reaction fbc:lowerFluxBound="merlin_0_bound" fbc:upperFluxBound="merlin_defaulUB" id="R_TI1000033_CYTMEM__cytmem" name="1.0 Glycine (cytop) + 1.0 H+ (cytop) => 1.0 Glycine (extr) + 1.0 H+ (extr)" reversible="false">
        <fbc:geneProductAssociation xmlns:fbc="http://www.sbml.org/sbml/level3/version1/fbc/version2">
          <fbc:geneProductRef fbc:geneProduct="G_CNAG_01904"/>
        </fbc:geneProductAssociation>
        <listOfReactants>
          <speciesReference constant="true" species="M_C00037__cytop" stoichiometry="1"/>
          <speciesReference constant="true" species="M_C00080__cytop" stoichiometry="1"/>
        </listOfReactants>
        <listOfProducts>
          <speciesReference constant="true" species="M_C00080__extr" stoichiometry="1"/>
          <speciesReference constant="true" species="M_C00037__extr" stoichiometry="1"/>
        </listOfProducts>
      </reaction>
      <reaction fbc:lowerFluxBound="merlin_0_bound" fbc:upperFluxBound="merlin_defaulUB" id="R_EX_C00041__dra" name="Drain to L-Alanine" reversible="false">
        <listOfReactants>
          <speciesReference constant="true" species="M_C00041__extr" stoichiometry="1"/>
        </listOfReactants>
      </reaction>
      <reaction fbc:lowerFluxBound="merlin_0_bound" fbc:upperFluxBound="merlin_defaulUB" id="R_TO0000107_CYTMEM__cytmem" name="1.0 L-Leucine (extr) => 1.0 L-Leucine (cytop)" reversible="false">
        <fbc:geneProductAssociation xmlns:fbc="http://www.sbml.org/sbml/level3/version1/fbc/version2">
          <fbc:or>
            <fbc:geneProductRef fbc:geneProduct="G_CNAG_01497"/>
            <fbc:geneProductRef fbc:geneProduct="G_CNAG_03845"/>
            <fbc:geneProductRef fbc:geneProduct="G_CNAG_04414"/>
          </fbc:or>
        </fbc:geneProductAssociation>
        <listOfReactants>
          <speciesReference constant="true" species="M_C00123__extr" stoichiometry="1"/>
        </listOfReactants>
        <listOfProducts>
          <speciesReference constant="true" species="M_C00123__cytop" stoichiometry="1"/>
        </listOfProducts>
      </reaction>
      <reaction fbc:lowerFluxBound="merlin_defaulLB" fbc:upperFluxBound="merlin_defaulUB" id="R_T_NAD__Transport_Peroxisomal__pero" name="NAD+ (cytop) &lt;=> NAD+ (pero)" reversible="true">
        <listOfReactants>
          <speciesReference constant="true" species="M_C00003__cytop" stoichiometry="1"/>
        </listOfReactants>
        <listOfProducts>
          <speciesReference constant="true" species="M_C00003__pero" stoichiometry="1"/>
        </listOfProducts>
      </reaction>
      <reaction fbc:lowerFluxBound="merlin_defaulLB" fbc:upperFluxBound="merlin_defaulUB" id="R_R04203__mito" metaid="_85073655-9a7c-4f1f-9e97-6dd78f2b8ce8" name="(2S,3S)-3-Hydroxy-2-methylbutanoyl-CoA + NAD+ &lt;=> 2-Methylacetoacetyl-CoA + NADH + H+" reversible="true">
        <annotation>
	<rdf:RDF xmlns:rdf="http://www.w3.org/1999/02/22-rdf-syntax-ns#" xmlns:bqbiol="http://biomodels.net/biology-qualifiers/">
	<rdf:Description rdf:about="#_85073655-9a7c-4f1f-9e97-6dd78f2b8ce8">
              <bqbiol:isRelatedTo>
	<rdf:Bag>
	<rdf:li rdf:resource="http://identifiers.org/ec-code/1.1.1.35"/>
	</rdf:Bag>
	</bqbiol:isRelatedTo>
	
	<bqbiol:is>
	<rdf:Bag>
	<rdf:li rdf:resource="http://identifiers.org/kegg.reaction/R04203"/>
	</rdf:Bag>
	</bqbiol:is>
	</rdf:Description>
	</rdf:RDF>
	</annotation>
              <fbc:geneProductAssociation xmlns:fbc="http://www.sbml.org/sbml/level3/version1/fbc/version2">
          <fbc:or>
            <fbc:geneProductRef fbc:geneProduct="G_CNAG_03134"/>
            <fbc:geneProductRef fbc:geneProduct="G_CNAG_04308"/>
          </fbc:or>
        </fbc:geneProductAssociation>
        <listOfReactants>
          <speciesReference constant="true" species="M_C00003__mito" stoichiometry="1"/>
          <speciesReference constant="true" species="M_C04405__mito" stoichiometry="1"/>
        </listOfReactants>
        <listOfProducts>
          <speciesReference constant="true" species="M_C03344__mito" stoichiometry="1"/>
          <speciesReference constant="true" species="M_C00080__mito" stoichiometry="1"/>
          <speciesReference constant="true" species="M_C00004__mito" stoichiometry="1"/>
        </listOfProducts>
      </reaction>
      <reaction fbc:lowerFluxBound="merlin_defaulLB" fbc:upperFluxBound="merlin_defaulUB" id="R_R01547__cytop" metaid="_347bd3f9-4b57-4aa1-9dae-9ea492a48201" name="ATP + dAMP &lt;=> ADP + dADP" reversible="true">
        <annotation>
	<rdf:RDF xmlns:rdf="http://www.w3.org/1999/02/22-rdf-syntax-ns#" xmlns:bqbiol="http://biomodels.net/biology-qualifiers/">
	<rdf:Description rdf:about="#_347bd3f9-4b57-4aa1-9dae-9ea492a48201">
              <bqbiol:isRelatedTo>
	<rdf:Bag>
	<rdf:li rdf:resource="http://identifiers.org/ec-code/2.7.4.11"/>
	<rdf:li rdf:resource="http://identifiers.org/ec-code/2.7.4.3"/>
	</rdf:Bag>
	</bqbiol:isRelatedTo>
	
	<bqbiol:is>
	<rdf:Bag>
	<rdf:li rdf:resource="http://identifiers.org/kegg.reaction/R01547"/>
	</rdf:Bag>
	</bqbiol:is>
	</rdf:Description>
	</rdf:RDF>
	</annotation>
              <fbc:geneProductAssociation xmlns:fbc="http://www.sbml.org/sbml/level3/version1/fbc/version2">
          <fbc:or>
            <fbc:geneProductRef fbc:geneProduct="G_CNAG_00877"/>
            <fbc:geneProductRef fbc:geneProduct="G_CNAG_05597"/>
            <fbc:geneProductRef fbc:geneProduct="G_CNAG_02007"/>
          </fbc:or>
        </fbc:geneProductAssociation>
        <listOfReactants>
          <speciesReference constant="true" species="M_C00360__cytop" stoichiometry="1"/>
          <speciesReference constant="true" species="M_C00002__cytop" stoichiometry="1"/>
        </listOfReactants>
        <listOfProducts>
          <speciesReference constant="true" species="M_C00008__cytop" stoichiometry="1"/>
          <speciesReference constant="true" species="M_C00206__cytop" stoichiometry="1"/>
        </listOfProducts>
      </reaction>
      <reaction fbc:lowerFluxBound="merlin_0_bound" fbc:upperFluxBound="merlin_defaulUB" id="R_TO0000017_CYTMEM__cytmem" name="1.0 S-Adenosyl-L-methionine (extr) => 1.0 S-Adenosyl-L-methionine (cytop)" reversible="false">
        <fbc:geneProductAssociation xmlns:fbc="http://www.sbml.org/sbml/level3/version1/fbc/version2">
          <fbc:or>
            <fbc:geneProductRef fbc:geneProduct="G_CNAG_01497"/>
            <fbc:geneProductRef fbc:geneProduct="G_CNAG_03274"/>
            <fbc:geneProductRef fbc:geneProduct="G_CNAG_03845"/>
            <fbc:geneProductRef fbc:geneProduct="G_CNAG_04414"/>
          </fbc:or>
        </fbc:geneProductAssociation>
        <listOfReactants>
          <speciesReference constant="true" species="M_C00019__extr" stoichiometry="1"/>
        </listOfReactants>
        <listOfProducts>
          <speciesReference constant="true" species="M_C00019__cytop" stoichiometry="1"/>
        </listOfProducts>
      </reaction>
      <reaction fbc:lowerFluxBound="merlin_0_bound" fbc:upperFluxBound="merlin_defaulUB" id="R_EX_C01563__dra" name="Drain to Carbamate" reversible="false">
        <listOfReactants>
          <speciesReference constant="true" species="M_C01563__extr" stoichiometry="1"/>
        </listOfReactants>
      </reaction>
      <reaction fbc:lowerFluxBound="merlin_0_bound" fbc:upperFluxBound="merlin_defaulUB" id="R_TO0000310_CYTMEM__cytmem" name="1.0 Carnosine (extr) => 1.0 Carnosine (cytop)" reversible="false">
        <fbc:geneProductAssociation xmlns:fbc="http://www.sbml.org/sbml/level3/version1/fbc/version2">
          <fbc:geneProductRef fbc:geneProduct="G_CNAG_05352"/>
        </fbc:geneProductAssociation>
        <listOfReactants>
          <speciesReference constant="true" species="M_C00386__extr" stoichiometry="1"/>
        </listOfReactants>
        <listOfProducts>
          <speciesReference constant="true" species="M_C00386__cytop" stoichiometry="1"/>
        </listOfProducts>
      </reaction>
      <reaction fbc:lowerFluxBound="merlin_0_bound" fbc:upperFluxBound="merlin_defaulUB" id="R_TI0000506_CYTMEM__cytmem" name="1.0 gamma-L-Glutamyl-L-cysteine (cytop) => 1.0 gamma-L-Glutamyl-L-cysteine (extr)" reversible="false">
        <fbc:geneProductAssociation xmlns:fbc="http://www.sbml.org/sbml/level3/version1/fbc/version2">
          <fbc:geneProductRef fbc:geneProduct="G_CNAG_05352"/>
        </fbc:geneProductAssociation>
        <listOfReactants>
          <speciesReference constant="true" species="M_C00669__cytop" stoichiometry="1"/>
        </listOfReactants>
        <listOfProducts>
          <speciesReference constant="true" species="M_C00669__extr" stoichiometry="1"/>
        </listOfProducts>
      </reaction>
      <reaction fbc:lowerFluxBound="merlin_defaulLB" fbc:upperFluxBound="merlin_defaulUB" id="R_R00527__cytop" metaid="_6fd4ad4d-616d-43ec-8a8a-79bd1f2e686f" name="S-Formylglutathione + H2O &lt;=> Formate + Glutathione" reversible="true">
        <annotation>
	<rdf:RDF xmlns:rdf="http://www.w3.org/1999/02/22-rdf-syntax-ns#" xmlns:bqbiol="http://biomodels.net/biology-qualifiers/">
	<rdf:Description rdf:about="#_6fd4ad4d-616d-43ec-8a8a-79bd1f2e686f">
              <bqbiol:isRelatedTo>
	<rdf:Bag>
	<rdf:li rdf:resource="http://identifiers.org/ec-code/3.1.2.12"/>
	</rdf:Bag>
	</bqbiol:isRelatedTo>
	
	<bqbiol:is>
	<rdf:Bag>
	<rdf:li rdf:resource="http://identifiers.org/kegg.reaction/R00527"/>
	</rdf:Bag>
	</bqbiol:is>
	</rdf:Description>
	</rdf:RDF>
	</annotation>
              <fbc:geneProductAssociation xmlns:fbc="http://www.sbml.org/sbml/level3/version1/fbc/version2">
          <fbc:geneProductRef fbc:geneProduct="G_CNAG_06170"/>
        </fbc:geneProductAssociation>
        <listOfReactants>
          <speciesReference constant="true" species="M_C01031__cytop" stoichiometry="1"/>
          <speciesReference constant="true" species="M_C00001__cytop" stoichiometry="1"/>
        </listOfReactants>
        <listOfProducts>
          <speciesReference constant="true" species="M_C00051__cytop" stoichiometry="1"/>
          <speciesReference constant="true" species="M_C00058__cytop" stoichiometry="1"/>
        </listOfProducts>
      </reaction>
      <reaction fbc:lowerFluxBound="merlin_0_bound" fbc:upperFluxBound="merlin_defaulUB" id="R_R01010__cytop" metaid="_969b70d5-a1c5-4261-ba96-dbba54d94354" name="Glycerone phosphate + H2O => Glycerone + Orthophosphate" reversible="false">
        <annotation>
	<rdf:RDF xmlns:rdf="http://www.w3.org/1999/02/22-rdf-syntax-ns#" xmlns:bqbiol="http://biomodels.net/biology-qualifiers/">
	<rdf:Description rdf:about="#_969b70d5-a1c5-4261-ba96-dbba54d94354">
              <bqbiol:isRelatedTo>
	<rdf:Bag>
	<rdf:li rdf:resource="http://identifiers.org/ec-code/3.1.3.1"/>
	<rdf:li rdf:resource="http://identifiers.org/ec-code/3.1.3.2"/>
	</rdf:Bag>
	</bqbiol:isRelatedTo>
	
	<bqbiol:is>
	<rdf:Bag>
	<rdf:li rdf:resource="http://identifiers.org/kegg.reaction/R01010"/>
	</rdf:Bag>
	</bqbiol:is>
	</rdf:Description>
	</rdf:RDF>
	</annotation>
              <fbc:geneProductAssociation xmlns:fbc="http://www.sbml.org/sbml/level3/version1/fbc/version2">
          <fbc:geneProductRef fbc:geneProduct="G_CNAG_03871"/>
        </fbc:geneProductAssociation>
        <listOfReactants>
          <speciesReference constant="true" species="M_C00001__cytop" stoichiometry="1"/>
          <speciesReference constant="true" species="M_C00111__cytop" stoichiometry="1"/>
        </listOfReactants>
        <listOfProducts>
          <speciesReference constant="true" species="M_C00184__cytop" stoichiometry="1"/>
          <speciesReference constant="true" species="M_C00009__cytop" stoichiometry="1"/>
        </listOfProducts>
      </reaction>
      <reaction fbc:lowerFluxBound="merlin_0_bound" fbc:upperFluxBound="merlin_defaulUB" id="R_TI3001183_CYTMEM__cytmem" name="1.0 H2O (cytop) + 1.0 ATP (cytop) + 1.0 Sterol 3-beta-D-glucoside (cytop) => 1.0 ADP (cytop) + 1.0 Orthophosphate (cytop) + 1.0 Sterol 3-beta-D-glucoside (extr)" reversible="false">
        <fbc:geneProductAssociation xmlns:fbc="http://www.sbml.org/sbml/level3/version1/fbc/version2">
          <fbc:or>
            <fbc:geneProductRef fbc:geneProduct="G_CNAG_00796"/>
            <fbc:geneProductRef fbc:geneProduct="G_CNAG_06348"/>
            <fbc:geneProductRef fbc:geneProduct="G_CNAG_00730"/>
            <fbc:geneProductRef fbc:geneProduct="G_CNAG_00869"/>
            <fbc:geneProductRef fbc:geneProduct="G_CNAG_04098"/>
            <fbc:geneProductRef fbc:geneProduct="G_CNAG_07799"/>
            <fbc:geneProductRef fbc:geneProduct="G_CNAG_06338"/>
          </fbc:or>
        </fbc:geneProductAssociation>
        <listOfReactants>
          <speciesReference constant="true" species="M_C00002__cytop" stoichiometry="1"/>
          <speciesReference constant="true" species="M_C00001__cytop" stoichiometry="1"/>
          <speciesReference constant="true" species="M_C03641__cytop" stoichiometry="1"/>
        </listOfReactants>
        <listOfProducts>
          <speciesReference constant="true" species="M_C00008__cytop" stoichiometry="1"/>
          <speciesReference constant="true" species="M_C00009__cytop" stoichiometry="1"/>
          <speciesReference constant="true" species="M_C03641__extr" stoichiometry="1"/>
        </listOfProducts>
      </reaction>
      <reaction fbc:lowerFluxBound="merlin_0_bound" fbc:upperFluxBound="merlin_defaulUB" id="R_T_Folate_Mitochondrial_Transport_V1__mitmem" name="Folate (mito) => Folate (cytop)" reversible="false">
        <listOfReactants>
          <speciesReference constant="true" species="M_C00504__mito" stoichiometry="1"/>
        </listOfReactants>
        <listOfProducts>
          <speciesReference constant="true" species="M_C00504__cytop" stoichiometry="1"/>
        </listOfProducts>
      </reaction>
      <reaction fbc:lowerFluxBound="merlin_defaulLB" fbc:upperFluxBound="merlin_defaulUB" id="R_T_2_Oxobutanoate_Mitochondrial_Transport__mitmem" name="2-Oxobutanoate (cytop) &lt;=> 2-Oxobutanoate (mito)" reversible="true">
        <listOfReactants>
          <speciesReference constant="true" species="M_C00109__cytop" stoichiometry="1"/>
        </listOfReactants>
        <listOfProducts>
          <speciesReference constant="true" species="M_C00109__mito" stoichiometry="1"/>
        </listOfProducts>
      </reaction>
      <reaction fbc:lowerFluxBound="merlin_0_bound" fbc:upperFluxBound="merlin_defaulUB" id="R_EX_C00314__dra" name="Drain to Pyridoxine" reversible="false">
        <listOfReactants>
          <speciesReference constant="true" species="M_C00314__extr" stoichiometry="1"/>
        </listOfReactants>
      </reaction>
      <reaction fbc:lowerFluxBound="merlin_0_bound" fbc:upperFluxBound="merlin_defaulUB" id="R_TI3000302_CYTMEM__cytmem" name="1.0 H2O (cytop) + 1.0 Benzoate (cytop) + 1.0 ATP (cytop) => 1.0 Benzoate (extr) + 1.0 ADP (cytop) + 1.0 Orthophosphate (cytop)" reversible="false">
        <fbc:geneProductAssociation xmlns:fbc="http://www.sbml.org/sbml/level3/version1/fbc/version2">
          <fbc:or>
            <fbc:geneProductRef fbc:geneProduct="G_CNAG_06348"/>
            <fbc:geneProductRef fbc:geneProduct="G_CNAG_00730"/>
            <fbc:geneProductRef fbc:geneProduct="G_CNAG_00869"/>
            <fbc:geneProductRef fbc:geneProduct="G_CNAG_04098"/>
            <fbc:geneProductRef fbc:geneProduct="G_CNAG_07799"/>
            <fbc:geneProductRef fbc:geneProduct="G_CNAG_06338"/>
          </fbc:or>
        </fbc:geneProductAssociation>
        <listOfReactants>
          <speciesReference constant="true" species="M_C00180__cytop" stoichiometry="1"/>
          <speciesReference constant="true" species="M_C00002__cytop" stoichiometry="1"/>
          <speciesReference constant="true" species="M_C00001__cytop" stoichiometry="1"/>
        </listOfReactants>
        <listOfProducts>
          <speciesReference constant="true" species="M_C00008__cytop" stoichiometry="1"/>
          <speciesReference constant="true" species="M_C00009__cytop" stoichiometry="1"/>
          <speciesReference constant="true" species="M_C00180__extr" stoichiometry="1"/>
        </listOfProducts>
      </reaction>
      <reaction fbc:lowerFluxBound="merlin_0_bound" fbc:upperFluxBound="merlin_defaulUB" id="R_TO1000135_CYTMEM__cytmem" name="1.0 L-Homocysteine (extr) + 1.0 H+ (extr) => 1.0 L-Homocysteine (cytop) + 1.0 H+ (cytop)" reversible="false">
        <fbc:geneProductAssociation xmlns:fbc="http://www.sbml.org/sbml/level3/version1/fbc/version2">
          <fbc:or>
            <fbc:geneProductRef fbc:geneProduct="G_CNAG_02539"/>
            <fbc:geneProductRef fbc:geneProduct="G_CNAG_01118"/>
            <fbc:geneProductRef fbc:geneProduct="G_CNAG_07367"/>
            <fbc:geneProductRef fbc:geneProduct="G_CNAG_07449"/>
            <fbc:geneProductRef fbc:geneProduct="G_CNAG_07449"/>
            <fbc:geneProductRef fbc:geneProduct="G_CNAG_07902"/>
            <fbc:geneProductRef fbc:geneProduct="G_CNAG_07902"/>
            <fbc:geneProductRef fbc:geneProduct="G_CNAG_05345"/>
            <fbc:geneProductRef fbc:geneProduct="G_CNAG_05345"/>
          </fbc:or>
        </fbc:geneProductAssociation>
        <listOfReactants>
          <speciesReference constant="true" species="M_C00155__extr" stoichiometry="1"/>
          <speciesReference constant="true" species="M_C00080__extr" stoichiometry="1"/>
        </listOfReactants>
        <listOfProducts>
          <speciesReference constant="true" species="M_C00155__cytop" stoichiometry="1"/>
          <speciesReference constant="true" species="M_C00080__cytop" stoichiometry="1"/>
        </listOfProducts>
      </reaction>
      <reaction fbc:lowerFluxBound="merlin_0_bound" fbc:upperFluxBound="merlin_defaulUB" id="R_EX_C15783__dra" name="Drain to 5-Dehydroavenasterol" reversible="false">
        <listOfReactants>
          <speciesReference constant="true" species="M_C15783__extr" stoichiometry="1"/>
        </listOfReactants>
      </reaction>
      <reaction fbc:lowerFluxBound="merlin_0_bound" fbc:upperFluxBound="merlin_defaulUB" id="R_TO1012174_CYTMEM__cytmem" name="1.0 S-Alkyl-L-cysteine (extr) + 1.0 H+ (extr) => 1.0 S-Alkyl-L-cysteine (cytop) + 1.0 H+ (cytop)" reversible="false">
        <fbc:geneProductAssociation xmlns:fbc="http://www.sbml.org/sbml/level3/version1/fbc/version2">
          <fbc:or>
            <fbc:geneProductRef fbc:geneProduct="G_CNAG_02539"/>
            <fbc:geneProductRef fbc:geneProduct="G_CNAG_01118"/>
            <fbc:geneProductRef fbc:geneProduct="G_CNAG_07367"/>
            <fbc:geneProductRef fbc:geneProduct="G_CNAG_07449"/>
            <fbc:geneProductRef fbc:geneProduct="G_CNAG_07449"/>
            <fbc:geneProductRef fbc:geneProduct="G_CNAG_07902"/>
            <fbc:geneProductRef fbc:geneProduct="G_CNAG_07902"/>
            <fbc:geneProductRef fbc:geneProduct="G_CNAG_05345"/>
            <fbc:geneProductRef fbc:geneProduct="G_CNAG_05345"/>
          </fbc:or>
        </fbc:geneProductAssociation>
        <listOfReactants>
          <speciesReference constant="true" species="M_C00080__extr" stoichiometry="1"/>
          <speciesReference constant="true" species="M_C02749__extr" stoichiometry="1"/>
        </listOfReactants>
        <listOfProducts>
          <speciesReference constant="true" species="M_C02749__cytop" stoichiometry="1"/>
          <speciesReference constant="true" species="M_C00080__cytop" stoichiometry="1"/>
        </listOfProducts>
      </reaction>
      <reaction fbc:lowerFluxBound="merlin_0_bound" fbc:upperFluxBound="merlin_defaulUB" id="R_TI1000065_CYTMEM__cytmem" name="1.0 H+ (cytop) + 1.0 L-Tryptophan (cytop) => 1.0 L-Tryptophan (extr) + 1.0 H+ (extr)" reversible="false">
        <fbc:geneProductAssociation xmlns:fbc="http://www.sbml.org/sbml/level3/version1/fbc/version2">
          <fbc:geneProductRef fbc:geneProduct="G_CNAG_01904"/>
        </fbc:geneProductAssociation>
        <listOfReactants>
          <speciesReference constant="true" species="M_C00078__cytop" stoichiometry="1"/>
          <speciesReference constant="true" species="M_C00080__cytop" stoichiometry="1"/>
        </listOfReactants>
        <listOfProducts>
          <speciesReference constant="true" species="M_C00078__extr" stoichiometry="1"/>
          <speciesReference constant="true" species="M_C00080__extr" stoichiometry="1"/>
        </listOfProducts>
      </reaction>
      <reaction fbc:lowerFluxBound="merlin_0_bound" fbc:upperFluxBound="merlin_defaulUB" id="R_TO2903014_CYTMEM__cytmem" name="1.0 Thiamin monophosphate (cytop) + 1.0 dTTP (extr) => 1.0 Thiamin monophosphate (extr) + 1.0 dTTP (cytop)" reversible="false">
        <fbc:geneProductAssociation xmlns:fbc="http://www.sbml.org/sbml/level3/version1/fbc/version2">
          <fbc:geneProductRef fbc:geneProduct="G_CNAG_01288"/>
        </fbc:geneProductAssociation>
        <listOfReactants>
          <speciesReference constant="true" species="M_C00459__extr" stoichiometry="1"/>
          <speciesReference constant="true" species="M_C01081__cytop" stoichiometry="1"/>
        </listOfReactants>
        <listOfProducts>
          <speciesReference constant="true" species="M_C00459__cytop" stoichiometry="1"/>
          <speciesReference constant="true" species="M_C01081__extr" stoichiometry="1"/>
        </listOfProducts>
      </reaction>
      <reaction fbc:lowerFluxBound="merlin_defaulLB" fbc:upperFluxBound="merlin_defaulUB" id="R_R00057__cytop" metaid="b8105fed-5f5a-4576-aeeb-d602f0227185" name="Oxygen + 2 R'C(R)SH &lt;=> R'C(R)S-S(R)CR' + Hydrogen peroxide" reversible="true">
        <annotation>
	<rdf:RDF xmlns:rdf="http://www.w3.org/1999/02/22-rdf-syntax-ns#" xmlns:bqbiol="http://biomodels.net/biology-qualifiers/">
	<rdf:Description rdf:about="#b8105fed-5f5a-4576-aeeb-d602f0227185">
              <bqbiol:isRelatedTo>
	<rdf:Bag>
	<rdf:li rdf:resource="http://identifiers.org/ec-code/1.8.3.2"/>
	</rdf:Bag>
	</bqbiol:isRelatedTo>
	
	<bqbiol:is>
	<rdf:Bag>
	<rdf:li rdf:resource="http://identifiers.org/kegg.reaction/R00057"/>
	</rdf:Bag>
	</bqbiol:is>
	</rdf:Description>
	</rdf:RDF>
	</annotation>
              <fbc:geneProductAssociation xmlns:fbc="http://www.sbml.org/sbml/level3/version1/fbc/version2">
          <fbc:or>
            <fbc:geneProductRef fbc:geneProduct="G_CNAG_01220"/>
            <fbc:geneProductRef fbc:geneProduct="G_CNAG_02433"/>
          </fbc:or>
        </fbc:geneProductAssociation>
        <listOfReactants>
          <speciesReference constant="true" species="M_C00007__cytop" stoichiometry="1"/>
          <speciesReference constant="true" species="M_C01525__cytop" stoichiometry="2"/>
        </listOfReactants>
        <listOfProducts>
          <speciesReference constant="true" species="M_C00027__cytop" stoichiometry="1"/>
          <speciesReference constant="true" species="M_C02318__cytop" stoichiometry="1"/>
        </listOfProducts>
      </reaction>
      <reaction fbc:lowerFluxBound="merlin_defaulLB" fbc:upperFluxBound="merlin_defaulUB" id="R_TI2903660_MITMEM__mitmem" name="CMP (cytop) + Thiamin monophosphate (mito) &lt;=> CMP (mito) + Thiamin monophosphate (cytop)" reversible="true">
        <fbc:geneProductAssociation xmlns:fbc="http://www.sbml.org/sbml/level3/version1/fbc/version2">
          <fbc:geneProductRef fbc:geneProduct="G_CNAG_01288"/>
        </fbc:geneProductAssociation>
        <listOfReactants>
          <speciesReference constant="true" species="M_C01081__mito" stoichiometry="1"/>
          <speciesReference constant="true" species="M_C00055__cytop" stoichiometry="1"/>
        </listOfReactants>
        <listOfProducts>
          <speciesReference constant="true" species="M_C01081__cytop" stoichiometry="1"/>
          <speciesReference constant="true" species="M_C00055__mito" stoichiometry="1"/>
        </listOfProducts>
      </reaction>
      <reaction fbc:lowerFluxBound="merlin_defaulLB" fbc:upperFluxBound="merlin_defaulUB" id="R_TR0000012_CYTMEM__cytmem" name="1.0 Diphosphate (cytop) &lt;=> 1.0 Diphosphate (extr)" reversible="true">
        <fbc:geneProductAssociation xmlns:fbc="http://www.sbml.org/sbml/level3/version1/fbc/version2">
          <fbc:or>
            <fbc:geneProductRef fbc:geneProduct="G_CNAG_01727"/>
            <fbc:geneProductRef fbc:geneProduct="G_CNAG_05199"/>
            <fbc:geneProductRef fbc:geneProduct="G_CNAG_06443"/>
            <fbc:geneProductRef fbc:geneProduct="G_CNAG_01750"/>
            <fbc:geneProductRef fbc:geneProduct="G_CNAG_00334"/>
          </fbc:or>
        </fbc:geneProductAssociation>
        <listOfReactants>
          <speciesReference constant="true" species="M_C00013__cytop" stoichiometry="1"/>
        </listOfReactants>
        <listOfProducts>
          <speciesReference constant="true" species="M_C00013__extr" stoichiometry="1"/>
        </listOfProducts>
      </reaction>
      <reaction fbc:lowerFluxBound="merlin_0_bound" fbc:upperFluxBound="merlin_defaulUB" id="R_TI3001272_CYTMEM__cytmem" name="1.0 H2O (cytop) + 1.0 Lathosterol (cytop) + 1.0 ATP (cytop) => 1.0 Lathosterol (extr) + 1.0 ADP (cytop) + 1.0 Orthophosphate (cytop)" reversible="false">
        <fbc:geneProductAssociation xmlns:fbc="http://www.sbml.org/sbml/level3/version1/fbc/version2">
          <fbc:or>
            <fbc:geneProductRef fbc:geneProduct="G_CNAG_00796"/>
            <fbc:geneProductRef fbc:geneProduct="G_CNAG_06348"/>
            <fbc:geneProductRef fbc:geneProduct="G_CNAG_00730"/>
            <fbc:geneProductRef fbc:geneProduct="G_CNAG_00869"/>
            <fbc:geneProductRef fbc:geneProduct="G_CNAG_04098"/>
            <fbc:geneProductRef fbc:geneProduct="G_CNAG_07799"/>
            <fbc:geneProductRef fbc:geneProduct="G_CNAG_06338"/>
          </fbc:or>
        </fbc:geneProductAssociation>
        <listOfReactants>
          <speciesReference constant="true" species="M_C01189__cytop" stoichiometry="1"/>
          <speciesReference constant="true" species="M_C00002__cytop" stoichiometry="1"/>
          <speciesReference constant="true" species="M_C00001__cytop" stoichiometry="1"/>
        </listOfReactants>
        <listOfProducts>
          <speciesReference constant="true" species="M_C00008__cytop" stoichiometry="1"/>
          <speciesReference constant="true" species="M_C01189__extr" stoichiometry="1"/>
          <speciesReference constant="true" species="M_C00009__cytop" stoichiometry="1"/>
        </listOfProducts>
      </reaction>
      <reaction fbc:lowerFluxBound="merlin_0_bound" fbc:upperFluxBound="merlin_defaulUB" id="R_R00714__cytop" metaid="_9dd6dda0-9157-4bf0-bb0b-673ff2565395" name="Succinate semialdehyde + NADP+ + H2O => Succinate + NADPH + H+" reversible="false">
        <annotation>
	<rdf:RDF xmlns:rdf="http://www.w3.org/1999/02/22-rdf-syntax-ns#" xmlns:bqbiol="http://biomodels.net/biology-qualifiers/">
	<rdf:Description rdf:about="#_9dd6dda0-9157-4bf0-bb0b-673ff2565395">
              <bqbiol:isRelatedTo>
	<rdf:Bag>
	<rdf:li rdf:resource="http://identifiers.org/ec-code/1.2.1.79"/>
	<rdf:li rdf:resource="http://identifiers.org/ec-code/1.2.1.16"/>
	</rdf:Bag>
	</bqbiol:isRelatedTo>
	
	<bqbiol:is>
	<rdf:Bag>
	<rdf:li rdf:resource="http://identifiers.org/kegg.reaction/R00714"/>
	</rdf:Bag>
	</bqbiol:is>
	</rdf:Description>
	</rdf:RDF>
	</annotation>
              <fbc:geneProductAssociation xmlns:fbc="http://www.sbml.org/sbml/level3/version1/fbc/version2">
          <fbc:or>
            <fbc:geneProductRef fbc:geneProduct="G_CNAG_04467"/>
            <fbc:geneProductRef fbc:geneProduct="G_CNAG_02377"/>
            <fbc:geneProductRef fbc:geneProduct="G_CNAG_01027"/>
          </fbc:or>
        </fbc:geneProductAssociation>
        <listOfReactants>
          <speciesReference constant="true" species="M_C00006__cytop" stoichiometry="1"/>
          <speciesReference constant="true" species="M_C00232__cytop" stoichiometry="1"/>
          <speciesReference constant="true" species="M_C00001__cytop" stoichiometry="1"/>
        </listOfReactants>
        <listOfProducts>
          <speciesReference constant="true" species="M_C00005__cytop" stoichiometry="1"/>
          <speciesReference constant="true" species="M_C00042__cytop" stoichiometry="1"/>
          <speciesReference constant="true" species="M_C00080__cytop" stoichiometry="1"/>
        </listOfProducts>
      </reaction>
      <reaction fbc:lowerFluxBound="merlin_defaulLB" fbc:upperFluxBound="merlin_defaulUB" id="R_R00751__mito" metaid="_0f69033e-ae9c-44f7-807d-4e13b884b47a" name="L-Threonine &lt;=> Glycine + Acetaldehyde" reversible="true">
        <annotation>
	<rdf:RDF xmlns:rdf="http://www.w3.org/1999/02/22-rdf-syntax-ns#" xmlns:bqbiol="http://biomodels.net/biology-qualifiers/">
	<rdf:Description rdf:about="#_0f69033e-ae9c-44f7-807d-4e13b884b47a">
              <bqbiol:isRelatedTo>
	<rdf:Bag>
	<rdf:li rdf:resource="http://identifiers.org/ec-code/4.1.2.48"/>
	</rdf:Bag>
	</bqbiol:isRelatedTo>
	
	<bqbiol:is>
	<rdf:Bag>
	<rdf:li rdf:resource="http://identifiers.org/kegg.reaction/R00751"/>
	</rdf:Bag>
	</bqbiol:is>
	</rdf:Description>
	</rdf:RDF>
	</annotation>
              <fbc:geneProductAssociation xmlns:fbc="http://www.sbml.org/sbml/level3/version1/fbc/version2">
          <fbc:geneProductRef fbc:geneProduct="G_CNAG_02851"/>
        </fbc:geneProductAssociation>
        <listOfReactants>
          <speciesReference constant="true" species="M_C00188__mito" stoichiometry="1"/>
        </listOfReactants>
        <listOfProducts>
          <speciesReference constant="true" species="M_C00037__mito" stoichiometry="1"/>
          <speciesReference constant="true" species="M_C00084__mito" stoichiometry="1"/>
        </listOfProducts>
      </reaction>
      <reaction fbc:lowerFluxBound="merlin_defaulLB" fbc:upperFluxBound="merlin_defaulUB" id="R_R00405__mito" metaid="_077adbc9-fb4d-4ed0-912f-20e67ba8819b" name="ATP + Succinate + CoA &lt;=> ADP + Orthophosphate + Succinyl-CoA" reversible="true">
        <annotation>
	<rdf:RDF xmlns:rdf="http://www.w3.org/1999/02/22-rdf-syntax-ns#" xmlns:bqbiol="http://biomodels.net/biology-qualifiers/">
	<rdf:Description rdf:about="#_077adbc9-fb4d-4ed0-912f-20e67ba8819b">
              <bqbiol:isRelatedTo>
	<rdf:Bag>
	<rdf:li rdf:resource="http://identifiers.org/ec-code/6.2.1.5"/>
	</rdf:Bag>
	</bqbiol:isRelatedTo>
	
	<bqbiol:is>
	<rdf:Bag>
	<rdf:li rdf:resource="http://identifiers.org/kegg.reaction/R00405"/>
	</rdf:Bag>
	</bqbiol:is>
	</rdf:Description>
	</rdf:RDF>
	</annotation>
              <fbc:geneProductAssociation xmlns:fbc="http://www.sbml.org/sbml/level3/version1/fbc/version2">
          <fbc:or>
            <fbc:geneProductRef fbc:geneProduct="G_CNAG_00747"/>
            <fbc:geneProductRef fbc:geneProduct="G_CNAG_03375"/>
          </fbc:or>
        </fbc:geneProductAssociation>
        <listOfReactants>
          <speciesReference constant="true" species="M_C00002__mito" stoichiometry="1"/>
          <speciesReference constant="true" species="M_C00010__mito" stoichiometry="1"/>
          <speciesReference constant="true" species="M_C00042__mito" stoichiometry="1"/>
        </listOfReactants>
        <listOfProducts>
          <speciesReference constant="true" species="M_C00008__mito" stoichiometry="1"/>
          <speciesReference constant="true" species="M_C00091__mito" stoichiometry="1"/>
          <speciesReference constant="true" species="M_C00009__mito" stoichiometry="1"/>
        </listOfProducts>
      </reaction>
      <reaction fbc:lowerFluxBound="merlin_0_bound" fbc:upperFluxBound="merlin_defaulUB" id="R_TI0000154_CYTMEM__cytmem" name="1.0 D-Xylose (cytop) => 1.0 D-Xylose (extr)" reversible="false">
        <fbc:geneProductAssociation xmlns:fbc="http://www.sbml.org/sbml/level3/version1/fbc/version2">
          <fbc:or>
            <fbc:geneProductRef fbc:geneProduct="G_CNAG_05336"/>
            <fbc:geneProductRef fbc:geneProduct="G_CNAG_06521"/>
            <fbc:geneProductRef fbc:geneProduct="G_CNAG_04920"/>
            <fbc:geneProductRef fbc:geneProduct="G_CNAG_02479"/>
            <fbc:geneProductRef fbc:geneProduct="G_CNAG_05336"/>
            <fbc:geneProductRef fbc:geneProduct="G_CNAG_05324"/>
            <fbc:geneProductRef fbc:geneProduct="G_CNAG_05336"/>
            <fbc:geneProductRef fbc:geneProduct="G_CNAG_04920"/>
            <fbc:geneProductRef fbc:geneProduct="G_CNAG_01936"/>
            <fbc:geneProductRef fbc:geneProduct="G_CNAG_01936"/>
            <fbc:geneProductRef fbc:geneProduct="G_CNAG_05387"/>
          </fbc:or>
        </fbc:geneProductAssociation>
        <listOfReactants>
          <speciesReference constant="true" species="M_C00181__cytop" stoichiometry="1"/>
        </listOfReactants>
        <listOfProducts>
          <speciesReference constant="true" species="M_C00181__extr" stoichiometry="1"/>
        </listOfProducts>
      </reaction>
      <reaction fbc:lowerFluxBound="merlin_0_bound" fbc:upperFluxBound="merlin_defaulUB" id="R_EX_C03082__dra" name="Drain to 4-Phospho-L-aspartate" reversible="false">
        <listOfReactants>
          <speciesReference constant="true" species="M_C03082__extr" stoichiometry="1"/>
        </listOfReactants>
      </reaction>
      <reaction fbc:lowerFluxBound="merlin_defaulLB" fbc:upperFluxBound="merlin_defaulUB" id="R_R04770__cytop" metaid="_6261296b-1a3a-40dd-960f-f49e8132a471" name="L-Selenomethionine + H2O &lt;=> Methaneselenol + Ammonia + 2-Oxobutanoate" reversible="true">
        <annotation>
	<rdf:RDF xmlns:rdf="http://www.w3.org/1999/02/22-rdf-syntax-ns#" xmlns:bqbiol="http://biomodels.net/biology-qualifiers/">
	<rdf:Description rdf:about="#_6261296b-1a3a-40dd-960f-f49e8132a471">
              <bqbiol:isRelatedTo>
	<rdf:Bag>
	<rdf:li rdf:resource="http://identifiers.org/ec-code/4.4.1.11"/>
	<rdf:li rdf:resource="http://identifiers.org/ec-code/4.4.1.1"/>
	</rdf:Bag>
	</bqbiol:isRelatedTo>
	
	<bqbiol:is>
	<rdf:Bag>
	<rdf:li rdf:resource="http://identifiers.org/kegg.reaction/R04770"/>
	</rdf:Bag>
	</bqbiol:is>
	</rdf:Description>
	</rdf:RDF>
	</annotation>
              <fbc:geneProductAssociation xmlns:fbc="http://www.sbml.org/sbml/level3/version1/fbc/version2">
          <fbc:geneProductRef fbc:geneProduct="G_CNAG_06448"/>
        </fbc:geneProductAssociation>
        <listOfReactants>
          <speciesReference constant="true" species="M_C05335__cytop" stoichiometry="1"/>
          <speciesReference constant="true" species="M_C00001__cytop" stoichiometry="1"/>
        </listOfReactants>
        <listOfProducts>
          <speciesReference constant="true" species="M_C00109__cytop" stoichiometry="1"/>
          <speciesReference constant="true" species="M_C05703__cytop" stoichiometry="1"/>
          <speciesReference constant="true" species="M_C00014__cytop" stoichiometry="1"/>
        </listOfProducts>
      </reaction>
      <reaction fbc:lowerFluxBound="merlin_0_bound" fbc:upperFluxBound="merlin_defaulUB" id="R_TO0000135_CYTMEM__cytmem" name="1.0 L-Homocysteine (extr) => 1.0 L-Homocysteine (cytop)" reversible="false">
        <fbc:geneProductAssociation xmlns:fbc="http://www.sbml.org/sbml/level3/version1/fbc/version2">
          <fbc:or>
            <fbc:geneProductRef fbc:geneProduct="G_CNAG_01497"/>
            <fbc:geneProductRef fbc:geneProduct="G_CNAG_03845"/>
            <fbc:geneProductRef fbc:geneProduct="G_CNAG_04414"/>
          </fbc:or>
        </fbc:geneProductAssociation>
        <listOfReactants>
          <speciesReference constant="true" species="M_C00155__extr" stoichiometry="1"/>
        </listOfReactants>
        <listOfProducts>
          <speciesReference constant="true" species="M_C00155__cytop" stoichiometry="1"/>
        </listOfProducts>
      </reaction>
      <reaction fbc:lowerFluxBound="merlin_0_bound" fbc:upperFluxBound="merlin_defaulUB" id="R_R08282__cytop" metaid="_98792bf0-2b13-4df9-8cb4-90799de7e9eb" name="Aldophosphamide + NAD+ + H2O => Carboxyphosphamide + NADH + H+" reversible="false">
        <annotation>
	<rdf:RDF xmlns:rdf="http://www.w3.org/1999/02/22-rdf-syntax-ns#" xmlns:bqbiol="http://biomodels.net/biology-qualifiers/">
	<rdf:Description rdf:about="#_98792bf0-2b13-4df9-8cb4-90799de7e9eb">
              <bqbiol:isRelatedTo>
	<rdf:Bag>
	<rdf:li rdf:resource="http://identifiers.org/ec-code/1.2.1.5"/>
	</rdf:Bag>
	</bqbiol:isRelatedTo>
	
	<bqbiol:is>
	<rdf:Bag>
	<rdf:li rdf:resource="http://identifiers.org/kegg.reaction/R08282"/>
	</rdf:Bag>
	</bqbiol:is>
	</rdf:Description>
	</rdf:RDF>
	</annotation>
              <fbc:geneProductAssociation xmlns:fbc="http://www.sbml.org/sbml/level3/version1/fbc/version2">
          <fbc:or>
            <fbc:geneProductRef fbc:geneProduct="G_CNAG_01078"/>
            <fbc:geneProductRef fbc:geneProduct="G_CNAG_03269"/>
            <fbc:geneProductRef fbc:geneProduct="G_CNAG_06628"/>
          </fbc:or>
        </fbc:geneProductAssociation>
        <listOfReactants>
          <speciesReference constant="true" species="M_C07645__cytop" stoichiometry="1"/>
          <speciesReference constant="true" species="M_C00003__cytop" stoichiometry="1"/>
          <speciesReference constant="true" species="M_C00001__cytop" stoichiometry="1"/>
        </listOfReactants>
        <listOfProducts>
          <speciesReference constant="true" species="M_C07646__cytop" stoichiometry="1"/>
          <speciesReference constant="true" species="M_C00004__cytop" stoichiometry="1"/>
          <speciesReference constant="true" species="M_C00080__cytop" stoichiometry="1"/>
        </listOfProducts>
      </reaction>
      <reaction fbc:lowerFluxBound="merlin_defaulLB" fbc:upperFluxBound="merlin_defaulUB" id="R_R05799__cytop" metaid="de222572-92c8-4fb3-964c-34124f3eb9be" name="ATP + Phytic acid &lt;=> ADP + 1-Diphosinositol pentakisphosphate" reversible="true">
        <annotation>
	<rdf:RDF xmlns:rdf="http://www.w3.org/1999/02/22-rdf-syntax-ns#" xmlns:bqbiol="http://biomodels.net/biology-qualifiers/">
	<rdf:Description rdf:about="#de222572-92c8-4fb3-964c-34124f3eb9be">
              <bqbiol:isRelatedTo>
	<rdf:Bag>
	<rdf:li rdf:resource="http://identifiers.org/ec-code/2.7.4.24"/>
	</rdf:Bag>
	</bqbiol:isRelatedTo>
	
	<bqbiol:is>
	<rdf:Bag>
	<rdf:li rdf:resource="http://identifiers.org/kegg.reaction/R05799"/>
	</rdf:Bag>
	</bqbiol:is>
	</rdf:Description>
	</rdf:RDF>
	</annotation>
              <fbc:geneProductAssociation xmlns:fbc="http://www.sbml.org/sbml/level3/version1/fbc/version2">
          <fbc:geneProductRef fbc:geneProduct="G_CNAG_02161"/>
        </fbc:geneProductAssociation>
        <listOfReactants>
          <speciesReference constant="true" species="M_C01204__cytop" stoichiometry="1"/>
          <speciesReference constant="true" species="M_C00002__cytop" stoichiometry="1"/>
        </listOfReactants>
        <listOfProducts>
          <speciesReference constant="true" species="M_C00008__cytop" stoichiometry="1"/>
          <speciesReference constant="true" species="M_C11174__cytop" stoichiometry="1"/>
        </listOfProducts>
      </reaction>
      <reaction fbc:lowerFluxBound="merlin_0_bound" fbc:upperFluxBound="merlin_defaulUB" id="R_EX_C00027__dra" name="Drain to Hydrogen peroxide" reversible="false">
        <listOfReactants>
          <speciesReference constant="true" species="M_C00027__extr" stoichiometry="1"/>
        </listOfReactants>
      </reaction>
      <reaction fbc:lowerFluxBound="merlin_defaulLB" fbc:upperFluxBound="merlin_defaulUB" id="R_R04001__cytop" metaid="_7ad28da3-1fa4-4508-96a5-296e0ae3d20d" name="(2R,3S)-3-Isopropylmalate &lt;=> 2-Isopropylmaleate + H2O" reversible="true">
        <annotation>
	<rdf:RDF xmlns:rdf="http://www.w3.org/1999/02/22-rdf-syntax-ns#" xmlns:bqbiol="http://biomodels.net/biology-qualifiers/">
	<rdf:Description rdf:about="#_7ad28da3-1fa4-4508-96a5-296e0ae3d20d">
              <bqbiol:isRelatedTo>
	<rdf:Bag>
	<rdf:li rdf:resource="http://identifiers.org/ec-code/4.2.1.33"/>
	</rdf:Bag>
	</bqbiol:isRelatedTo>
	
	<bqbiol:is>
	<rdf:Bag>
	<rdf:li rdf:resource="http://identifiers.org/kegg.reaction/R04001"/>
	</rdf:Bag>
	</bqbiol:is>
	</rdf:Description>
	</rdf:RDF>
	</annotation>
              <fbc:geneProductAssociation xmlns:fbc="http://www.sbml.org/sbml/level3/version1/fbc/version2">
          <fbc:geneProductRef fbc:geneProduct="G_CNAG_00237"/>
        </fbc:geneProductAssociation>
        <listOfReactants>
          <speciesReference constant="true" species="M_C04411__cytop" stoichiometry="1"/>
        </listOfReactants>
        <listOfProducts>
          <speciesReference constant="true" species="M_C00001__cytop" stoichiometry="1"/>
          <speciesReference constant="true" species="M_C02631__cytop" stoichiometry="1"/>
        </listOfProducts>
      </reaction>
      <reaction fbc:lowerFluxBound="merlin_0_bound" fbc:upperFluxBound="merlin_defaulUB" id="R_TI3000040_CYTMEM__cytmem" name="1.0 H2O (cytop) + 1.0 ATP (cytop) + 1.0 Fe2+ (cytop) => 1.0 Fe2+ (extr) + 1.0 ADP (cytop) + 1.0 Orthophosphate (cytop)" reversible="false">
        <fbc:geneProductAssociation xmlns:fbc="http://www.sbml.org/sbml/level3/version1/fbc/version2">
          <fbc:or>
            <fbc:geneProductRef fbc:geneProduct="G_CNAG_04358"/>
            <fbc:geneProductRef fbc:geneProduct="G_CNAG_04358"/>
          </fbc:or>
        </fbc:geneProductAssociation>
        <listOfReactants>
          <speciesReference constant="true" species="M_C14818__cytop" stoichiometry="1"/>
          <speciesReference constant="true" species="M_C00002__cytop" stoichiometry="1"/>
          <speciesReference constant="true" species="M_C00001__cytop" stoichiometry="1"/>
        </listOfReactants>
        <listOfProducts>
          <speciesReference constant="true" species="M_C00008__cytop" stoichiometry="1"/>
          <speciesReference constant="true" species="M_C14818__extr" stoichiometry="1"/>
          <speciesReference constant="true" species="M_C00009__cytop" stoichiometry="1"/>
        </listOfProducts>
      </reaction>
      <reaction fbc:lowerFluxBound="merlin_0_bound" fbc:upperFluxBound="merlin_defaulUB" id="R_TI3001213_CYTMEM__cytmem" name="1.0 H2O (cytop) + 1.0 ATP (cytop) + 1.0 5,7,24(28)-Ergostatrienol (cytop) => 1.0 5,7,24(28)-Ergostatrienol (extr) + 1.0 ADP (cytop) + 1.0 Orthophosphate (cytop)" reversible="false">
        <fbc:geneProductAssociation xmlns:fbc="http://www.sbml.org/sbml/level3/version1/fbc/version2">
          <fbc:or>
            <fbc:geneProductRef fbc:geneProduct="G_CNAG_00796"/>
            <fbc:geneProductRef fbc:geneProduct="G_CNAG_06348"/>
            <fbc:geneProductRef fbc:geneProduct="G_CNAG_00730"/>
            <fbc:geneProductRef fbc:geneProduct="G_CNAG_00869"/>
            <fbc:geneProductRef fbc:geneProduct="G_CNAG_04098"/>
            <fbc:geneProductRef fbc:geneProduct="G_CNAG_07799"/>
            <fbc:geneProductRef fbc:geneProduct="G_CNAG_06338"/>
          </fbc:or>
        </fbc:geneProductAssociation>
        <listOfReactants>
          <speciesReference constant="true" species="M_C15778__cytop" stoichiometry="1"/>
          <speciesReference constant="true" species="M_C00002__cytop" stoichiometry="1"/>
          <speciesReference constant="true" species="M_C00001__cytop" stoichiometry="1"/>
        </listOfReactants>
        <listOfProducts>
          <speciesReference constant="true" species="M_C15778__extr" stoichiometry="1"/>
          <speciesReference constant="true" species="M_C00008__cytop" stoichiometry="1"/>
          <speciesReference constant="true" species="M_C00009__cytop" stoichiometry="1"/>
        </listOfProducts>
      </reaction>
      <reaction fbc:lowerFluxBound="merlin_defaulLB" fbc:upperFluxBound="merlin_defaulUB" id="R_R08281__mito" metaid="b46ae40c-7f13-4c5b-b87a-c6bfc4fedb20" name="Aldophosphamide + NADH + H+ &lt;=> Alcophosphamide + NAD+" reversible="true">
        <annotation>
	<rdf:RDF xmlns:rdf="http://www.w3.org/1999/02/22-rdf-syntax-ns#" xmlns:bqbiol="http://biomodels.net/biology-qualifiers/">
	<rdf:Description rdf:about="#b46ae40c-7f13-4c5b-b87a-c6bfc4fedb20">
              <bqbiol:isRelatedTo>
	<rdf:Bag>
	<rdf:li rdf:resource="http://identifiers.org/ec-code/1.1.1.1"/>
	</rdf:Bag>
	</bqbiol:isRelatedTo>
	
	<bqbiol:is>
	<rdf:Bag>
	<rdf:li rdf:resource="http://identifiers.org/kegg.reaction/R08281"/>
	</rdf:Bag>
	</bqbiol:is>
	</rdf:Description>
	</rdf:RDF>
	</annotation>
              <fbc:geneProductAssociation xmlns:fbc="http://www.sbml.org/sbml/level3/version1/fbc/version2">
          <fbc:or>
            <fbc:geneProductRef fbc:geneProduct="G_CNAG_02489"/>
            <fbc:geneProductRef fbc:geneProduct="G_CNAG_07745"/>
            <fbc:geneProductRef fbc:geneProduct="G_CNAG_05723"/>
            <fbc:geneProductRef fbc:geneProduct="G_CNAG_06168"/>
            <fbc:geneProductRef fbc:geneProduct="G_CNAG_06035"/>
          </fbc:or>
        </fbc:geneProductAssociation>
        <listOfReactants>
          <speciesReference constant="true" species="M_C00080__mito" stoichiometry="1"/>
          <speciesReference constant="true" species="M_C07645__mito" stoichiometry="1"/>
          <speciesReference constant="true" species="M_C00004__mito" stoichiometry="1"/>
        </listOfReactants>
        <listOfProducts>
          <speciesReference constant="true" species="M_C00003__mito" stoichiometry="1"/>
          <speciesReference constant="true" species="M_C16551__mito" stoichiometry="1"/>
        </listOfProducts>
      </reaction>
      <reaction fbc:lowerFluxBound="merlin_0_bound" fbc:upperFluxBound="merlin_defaulUB" id="R_TI3001118_CYTMEM__cytmem" name="1.0 H2O (cytop) + 1.0 Ergosta-5,7,22,24(28)-tetraen-3beta-ol (cytop) + 1.0 ATP (cytop) => 1.0 Ergosta-5,7,22,24(28)-tetraen-3beta-ol (extr) + 1.0 ADP (cytop) + 1.0 Orthophosphate (cytop)" reversible="false">
        <fbc:geneProductAssociation xmlns:fbc="http://www.sbml.org/sbml/level3/version1/fbc/version2">
          <fbc:or>
            <fbc:geneProductRef fbc:geneProduct="G_CNAG_00796"/>
            <fbc:geneProductRef fbc:geneProduct="G_CNAG_06348"/>
            <fbc:geneProductRef fbc:geneProduct="G_CNAG_00730"/>
            <fbc:geneProductRef fbc:geneProduct="G_CNAG_00869"/>
            <fbc:geneProductRef fbc:geneProduct="G_CNAG_04098"/>
            <fbc:geneProductRef fbc:geneProduct="G_CNAG_07799"/>
            <fbc:geneProductRef fbc:geneProduct="G_CNAG_06338"/>
          </fbc:or>
        </fbc:geneProductAssociation>
        <listOfReactants>
          <speciesReference constant="true" species="M_C05440__cytop" stoichiometry="1"/>
          <speciesReference constant="true" species="M_C00002__cytop" stoichiometry="1"/>
          <speciesReference constant="true" species="M_C00001__cytop" stoichiometry="1"/>
        </listOfReactants>
        <listOfProducts>
          <speciesReference constant="true" species="M_C00008__cytop" stoichiometry="1"/>
          <speciesReference constant="true" species="M_C05440__extr" stoichiometry="1"/>
          <speciesReference constant="true" species="M_C00009__cytop" stoichiometry="1"/>
        </listOfProducts>
      </reaction>
      <reaction fbc:lowerFluxBound="merlin_0_bound" fbc:upperFluxBound="merlin_defaulUB" id="R_TO1000051_CYTMEM__cytmem" name="1.0 L-Arginine (extr) + 1.0 H+ (extr) => 1.0 L-Arginine (cytop) + 1.0 H+ (cytop)" reversible="false">
        <fbc:geneProductAssociation xmlns:fbc="http://www.sbml.org/sbml/level3/version1/fbc/version2">
          <fbc:or>
            <fbc:geneProductRef fbc:geneProduct="G_CNAG_02539"/>
            <fbc:geneProductRef fbc:geneProduct="G_CNAG_05737"/>
            <fbc:geneProductRef fbc:geneProduct="G_CNAG_01118"/>
            <fbc:geneProductRef fbc:geneProduct="G_CNAG_07367"/>
            <fbc:geneProductRef fbc:geneProduct="G_CNAG_07449"/>
            <fbc:geneProductRef fbc:geneProduct="G_CNAG_07449"/>
            <fbc:geneProductRef fbc:geneProduct="G_CNAG_07902"/>
            <fbc:geneProductRef fbc:geneProduct="G_CNAG_07902"/>
            <fbc:geneProductRef fbc:geneProduct="G_CNAG_07367"/>
            <fbc:geneProductRef fbc:geneProduct="G_CNAG_07367"/>
            <fbc:geneProductRef fbc:geneProduct="G_CNAG_05345"/>
            <fbc:geneProductRef fbc:geneProduct="G_CNAG_05345"/>
          </fbc:or>
        </fbc:geneProductAssociation>
        <listOfReactants>
          <speciesReference constant="true" species="M_C00062__extr" stoichiometry="1"/>
          <speciesReference constant="true" species="M_C00080__extr" stoichiometry="1"/>
        </listOfReactants>
        <listOfProducts>
          <speciesReference constant="true" species="M_C00062__cytop" stoichiometry="1"/>
          <speciesReference constant="true" species="M_C00080__cytop" stoichiometry="1"/>
        </listOfProducts>
      </reaction>
      <reaction fbc:lowerFluxBound="merlin_defaulLB" fbc:upperFluxBound="merlin_defaulUB" id="R_R01274__mito" metaid="_1e5eb3f3-ba51-4525-9605-9c432270496b" name="Palmitoyl-CoA + H2O &lt;=> CoA + Hexadecanoic acid" reversible="true">
        <annotation>
	<rdf:RDF xmlns:rdf="http://www.w3.org/1999/02/22-rdf-syntax-ns#" xmlns:bqbiol="http://biomodels.net/biology-qualifiers/">
	<rdf:Description rdf:about="#_1e5eb3f3-ba51-4525-9605-9c432270496b">
              <bqbiol:isRelatedTo>
	<rdf:Bag>
	<rdf:li rdf:resource="http://identifiers.org/ec-code/3.1.2.22"/>
	</rdf:Bag>
	</bqbiol:isRelatedTo>
	
	<bqbiol:is>
	<rdf:Bag>
	<rdf:li rdf:resource="http://identifiers.org/kegg.reaction/R01274"/>
	</rdf:Bag>
	</bqbiol:is>
	</rdf:Description>
	</rdf:RDF>
	</annotation>
              <fbc:geneProductAssociation xmlns:fbc="http://www.sbml.org/sbml/level3/version1/fbc/version2">
          <fbc:or>
            <fbc:geneProductRef fbc:geneProduct="G_CNAG_00098"/>
            <fbc:geneProductRef fbc:geneProduct="G_CNAG_07310"/>
          </fbc:or>
        </fbc:geneProductAssociation>
        <listOfReactants>
          <speciesReference constant="true" species="M_C00001__mito" stoichiometry="1"/>
          <speciesReference constant="true" species="M_C00154__mito" stoichiometry="1"/>
        </listOfReactants>
        <listOfProducts>
          <speciesReference constant="true" species="M_C00010__mito" stoichiometry="1"/>
          <speciesReference constant="true" species="M_C00249__mito" stoichiometry="1"/>
        </listOfProducts>
      </reaction>
      <reaction fbc:lowerFluxBound="merlin_0_bound" fbc:upperFluxBound="merlin_defaulUB" id="R_TI1000506_CYTMEM__cytmem" name="1.0 gamma-L-Glutamyl-L-cysteine (cytop) + 1.0 H+ (cytop) => 1.0 gamma-L-Glutamyl-L-cysteine (extr) + 1.0 H+ (extr)" reversible="false">
        <fbc:geneProductAssociation xmlns:fbc="http://www.sbml.org/sbml/level3/version1/fbc/version2">
          <fbc:or>
            <fbc:geneProductRef fbc:geneProduct="G_CNAG_01946"/>
            <fbc:geneProductRef fbc:geneProduct="G_CNAG_02465"/>
            <fbc:geneProductRef fbc:geneProduct="G_CNAG_03559"/>
            <fbc:geneProductRef fbc:geneProduct="G_CNAG_05833"/>
            <fbc:geneProductRef fbc:geneProduct="G_CNAG_06652"/>
            <fbc:geneProductRef fbc:geneProduct="G_CNAG_04616"/>
            <fbc:geneProductRef fbc:geneProduct="G_CNAG_06875"/>
            <fbc:geneProductRef fbc:geneProduct="G_CNAG_00726"/>
            <fbc:geneProductRef fbc:geneProduct="G_CNAG_05992"/>
          </fbc:or>
        </fbc:geneProductAssociation>
        <listOfReactants>
          <speciesReference constant="true" species="M_C00669__cytop" stoichiometry="1"/>
          <speciesReference constant="true" species="M_C00080__cytop" stoichiometry="1"/>
        </listOfReactants>
        <listOfProducts>
          <speciesReference constant="true" species="M_C00080__extr" stoichiometry="1"/>
          <speciesReference constant="true" species="M_C00669__extr" stoichiometry="1"/>
        </listOfProducts>
      </reaction>
      <reaction fbc:lowerFluxBound="merlin_0_bound" fbc:upperFluxBound="merlin_defaulUB" id="R_TO2903008_CYTMEM__cytmem" name="1.0 2'-Deoxyinosine 5'-phosphate (cytop) + 1.0 dCTP (extr) => 1.0 2'-Deoxyinosine 5'-phosphate (extr) + 1.0 dCTP (cytop)" reversible="false">
        <fbc:geneProductAssociation xmlns:fbc="http://www.sbml.org/sbml/level3/version1/fbc/version2">
          <fbc:geneProductRef fbc:geneProduct="G_CNAG_01288"/>
        </fbc:geneProductAssociation>
        <listOfReactants>
          <speciesReference constant="true" species="M_C00458__extr" stoichiometry="1"/>
          <speciesReference constant="true" species="M_C06196__cytop" stoichiometry="1"/>
        </listOfReactants>
        <listOfProducts>
          <speciesReference constant="true" species="M_C00458__cytop" stoichiometry="1"/>
          <speciesReference constant="true" species="M_C06196__extr" stoichiometry="1"/>
        </listOfProducts>
      </reaction>
      <reaction fbc:lowerFluxBound="merlin_0_bound" fbc:upperFluxBound="merlin_defaulUB" id="R_R00014__mito" metaid="c36f988a-442e-4b7d-9693-81963b7c88f6" name="Pyruvate + Thiamin diphosphate => 2-(alpha-Hydroxyethyl)thiamine diphosphate + CO2" reversible="false">
        <annotation>
	<rdf:RDF xmlns:rdf="http://www.w3.org/1999/02/22-rdf-syntax-ns#" xmlns:bqbiol="http://biomodels.net/biology-qualifiers/">
	<rdf:Description rdf:about="#c36f988a-442e-4b7d-9693-81963b7c88f6">
              <bqbiol:isRelatedTo>
	<rdf:Bag>
	<rdf:li rdf:resource="http://identifiers.org/ec-code/2.2.1.6"/>
	<rdf:li rdf:resource="http://identifiers.org/ec-code/1.2.4.1"/>
	</rdf:Bag>
	</bqbiol:isRelatedTo>
	
	<bqbiol:is>
	<rdf:Bag>
	<rdf:li rdf:resource="http://identifiers.org/kegg.reaction/R00014"/>
	</rdf:Bag>
	</bqbiol:is>
	</rdf:Description>
	</rdf:RDF>
	</annotation>
              <fbc:geneProductAssociation xmlns:fbc="http://www.sbml.org/sbml/level3/version1/fbc/version2">
          <fbc:or>
            <fbc:geneProductRef fbc:geneProduct="G_CNAG_07660"/>
            <fbc:geneProductRef fbc:geneProduct="G_CNAG_00268"/>
            <fbc:geneProductRef fbc:geneProduct="G_CNAG_05059"/>
            <fbc:geneProductRef fbc:geneProduct="G_CNAG_00397"/>
          </fbc:or>
        </fbc:geneProductAssociation>
        <listOfReactants>
          <speciesReference constant="true" species="M_C00011__mito" stoichiometry="1"/>
          <speciesReference constant="true" species="M_C05125__mito" stoichiometry="1"/>
        </listOfReactants>
        <listOfProducts>
          <speciesReference constant="true" species="M_C00022__mito" stoichiometry="1"/>
          <speciesReference constant="true" species="M_C00068__mito" stoichiometry="1"/>
        </listOfProducts>
      </reaction>
      <reaction fbc:lowerFluxBound="merlin_0_bound" fbc:upperFluxBound="merlin_defaulUB" id="R_EX_C01674__dra" name="Drain to Chitobiose" reversible="false">
        <listOfReactants>
          <speciesReference constant="true" species="M_C01674__extr" stoichiometry="1"/>
        </listOfReactants>
      </reaction>
      <reaction fbc:lowerFluxBound="merlin_defaulLB" fbc:upperFluxBound="merlin_defaulUB" id="R_R12578__cytop" metaid="def334d4-c0d5-4af6-8389-fabda0630e9d" name="2 Glutathione + ROOH &lt;=> Glutathione disulfide + H2O + ROH" reversible="true">
        <annotation>
	<rdf:RDF xmlns:rdf="http://www.w3.org/1999/02/22-rdf-syntax-ns#" xmlns:bqbiol="http://biomodels.net/biology-qualifiers/">
	<rdf:Description rdf:about="#def334d4-c0d5-4af6-8389-fabda0630e9d">
              <bqbiol:isRelatedTo>
	<rdf:Bag>
	<rdf:li rdf:resource="http://identifiers.org/ec-code/1.11.1.27"/>
	</rdf:Bag>
	</bqbiol:isRelatedTo>
	
	<bqbiol:is>
	<rdf:Bag>
	<rdf:li rdf:resource="http://identifiers.org/kegg.reaction/R12578"/>
	</rdf:Bag>
	</bqbiol:is>
	</rdf:Description>
	</rdf:RDF>
	</annotation>
              <fbc:geneProductAssociation xmlns:fbc="http://www.sbml.org/sbml/level3/version1/fbc/version2">
          <fbc:geneProductRef fbc:geneProduct="G_CNAG_06917"/>
        </fbc:geneProductAssociation>
        <listOfReactants>
          <speciesReference constant="true" species="M_C15498__cytop" stoichiometry="1"/>
          <speciesReference constant="true" species="M_C00051__cytop" stoichiometry="2"/>
        </listOfReactants>
        <listOfProducts>
          <speciesReference constant="true" species="M_C00127__cytop" stoichiometry="1"/>
          <speciesReference constant="true" species="M_C01335__cytop" stoichiometry="1"/>
          <speciesReference constant="true" species="M_C00001__cytop" stoichiometry="1"/>
        </listOfProducts>
      </reaction>
      <reaction fbc:lowerFluxBound="merlin_0_bound" fbc:upperFluxBound="merlin_defaulUB" id="R_EX_C16635__dra" name="Drain to 5'-Deoxy-5-fluorocytidine" reversible="false">
        <listOfReactants>
          <speciesReference constant="true" species="M_C16635__extr" stoichiometry="1"/>
        </listOfReactants>
      </reaction>
      <reaction fbc:lowerFluxBound="merlin_0_bound" fbc:upperFluxBound="merlin_defaulUB" id="R_TO0000404_CYTMEM__cytmem" name="1.0 D-Ornithine (extr) => 1.0 D-Ornithine (cytop)" reversible="false">
        <fbc:geneProductAssociation xmlns:fbc="http://www.sbml.org/sbml/level3/version1/fbc/version2">
          <fbc:or>
            <fbc:geneProductRef fbc:geneProduct="G_CNAG_01497"/>
            <fbc:geneProductRef fbc:geneProduct="G_CNAG_03845"/>
            <fbc:geneProductRef fbc:geneProduct="G_CNAG_04414"/>
          </fbc:or>
        </fbc:geneProductAssociation>
        <listOfReactants>
          <speciesReference constant="true" species="M_C00515__extr" stoichiometry="1"/>
        </listOfReactants>
        <listOfProducts>
          <speciesReference constant="true" species="M_C00515__cytop" stoichiometry="1"/>
        </listOfProducts>
      </reaction>
      <reaction fbc:lowerFluxBound="merlin_0_bound" fbc:upperFluxBound="merlin_defaulUB" id="R_R00209__mito" metaid="a2985bf6-ba55-4dce-a15f-2f7e12e9d11a" name="NAD+ + CoA + Pyruvate => NADH + CO2 + Acetyl-CoA + H+" reversible="false">
        <annotation>
	<rdf:RDF xmlns:rdf="http://www.w3.org/1999/02/22-rdf-syntax-ns#" xmlns:bqbiol="http://biomodels.net/biology-qualifiers/">
	<rdf:Description rdf:about="#a2985bf6-ba55-4dce-a15f-2f7e12e9d11a">
	<bqbiol:is>
	<rdf:Bag>
	<rdf:li rdf:resource="http://identifiers.org/kegg.reaction/R00209"/>
	</rdf:Bag>
	</bqbiol:is>
	</rdf:Description>
	</rdf:RDF>
	</annotation>
              <listOfReactants>
          <speciesReference constant="true" species="M_C00003__mito" stoichiometry="1"/>
          <speciesReference constant="true" species="M_C00010__mito" stoichiometry="1"/>
          <speciesReference constant="true" species="M_C00022__mito" stoichiometry="1"/>
        </listOfReactants>
        <listOfProducts>
          <speciesReference constant="true" species="M_C00011__mito" stoichiometry="1"/>
          <speciesReference constant="true" species="M_C00080__mito" stoichiometry="1"/>
          <speciesReference constant="true" species="M_C00004__mito" stoichiometry="1"/>
          <speciesReference constant="true" species="M_C00024__mito" stoichiometry="1"/>
        </listOfProducts>
      </reaction>
      <reaction fbc:lowerFluxBound="merlin_defaulLB" fbc:upperFluxBound="merlin_defaulUB" id="R_TI1000041_MITMEM__mitmem" name="L-Aspartate (mito) + H+ (mito) &lt;=> L-Aspartate (cytop) + H+ (cytop)" reversible="true">
        <fbc:geneProductAssociation xmlns:fbc="http://www.sbml.org/sbml/level3/version1/fbc/version2">
          <fbc:geneProductRef fbc:geneProduct="G_CNAG_01904"/>
        </fbc:geneProductAssociation>
        <listOfReactants>
          <speciesReference constant="true" species="M_C00049__mito" stoichiometry="1"/>
          <speciesReference constant="true" species="M_C00080__mito" stoichiometry="1"/>
        </listOfReactants>
        <listOfProducts>
          <speciesReference constant="true" species="M_C00049__cytop" stoichiometry="1"/>
          <speciesReference constant="true" species="M_C00080__cytop" stoichiometry="1"/>
        </listOfProducts>
      </reaction>
      <reaction fbc:lowerFluxBound="merlin_defaulLB" fbc:upperFluxBound="merlin_defaulUB" id="R_T_NADH_Transport_Peroxisomal__pero" name="NADH (cytop) &lt;=> NADH (pero)" reversible="true">
        <listOfReactants>
          <speciesReference constant="true" species="M_C00004__cytop" stoichiometry="1"/>
        </listOfReactants>
        <listOfProducts>
          <speciesReference constant="true" species="M_C00004__pero" stoichiometry="1"/>
        </listOfProducts>
      </reaction>
      <reaction fbc:lowerFluxBound="merlin_0_bound" fbc:upperFluxBound="merlin_defaulUB" id="R_TO0012174_CYTMEM__cytmem" name="1.0 S-Alkyl-L-cysteine (extr) => 1.0 S-Alkyl-L-cysteine (cytop)" reversible="false">
        <fbc:geneProductAssociation xmlns:fbc="http://www.sbml.org/sbml/level3/version1/fbc/version2">
          <fbc:or>
            <fbc:geneProductRef fbc:geneProduct="G_CNAG_01497"/>
            <fbc:geneProductRef fbc:geneProduct="G_CNAG_03845"/>
            <fbc:geneProductRef fbc:geneProduct="G_CNAG_04414"/>
          </fbc:or>
        </fbc:geneProductAssociation>
        <listOfReactants>
          <speciesReference constant="true" species="M_C02749__extr" stoichiometry="1"/>
        </listOfReactants>
        <listOfProducts>
          <speciesReference constant="true" species="M_C02749__cytop" stoichiometry="1"/>
        </listOfProducts>
      </reaction>
      <reaction fbc:lowerFluxBound="merlin_defaulLB" fbc:upperFluxBound="merlin_defaulUB" id="R_R07758__cytop" metaid="_0b492c9f-7783-441a-8fdd-73f5fe385e18" name="Malonyl-CoA + Palmitoyl-CoA &lt;=> 3-Oxostearoyl-CoA + CoA + CO2" reversible="true">
        <annotation>
	<rdf:RDF xmlns:rdf="http://www.w3.org/1999/02/22-rdf-syntax-ns#" xmlns:bqbiol="http://biomodels.net/biology-qualifiers/">
	<rdf:Description rdf:about="#_0b492c9f-7783-441a-8fdd-73f5fe385e18">
              <bqbiol:isRelatedTo>
	<rdf:Bag>
	<rdf:li rdf:resource="http://identifiers.org/ec-code/2.3.1.199"/>
	</rdf:Bag>
	</bqbiol:isRelatedTo>
	
	<bqbiol:is>
	<rdf:Bag>
	<rdf:li rdf:resource="http://identifiers.org/kegg.reaction/R07758"/>
	</rdf:Bag>
	</bqbiol:is>
	</rdf:Description>
	</rdf:RDF>
	</annotation>
              <fbc:geneProductAssociation xmlns:fbc="http://www.sbml.org/sbml/level3/version1/fbc/version2">
          <fbc:geneProductRef fbc:geneProduct="G_CNAG_03080"/>
        </fbc:geneProductAssociation>
        <listOfReactants>
          <speciesReference constant="true" species="M_C00154__cytop" stoichiometry="1"/>
          <speciesReference constant="true" species="M_C00083__cytop" stoichiometry="1"/>
        </listOfReactants>
        <listOfProducts>
          <speciesReference constant="true" species="M_C16216__cytop" stoichiometry="1"/>
          <speciesReference constant="true" species="M_C00010__cytop" stoichiometry="1"/>
          <speciesReference constant="true" species="M_C00011__cytop" stoichiometry="1"/>
        </listOfProducts>
      </reaction>
      <reaction fbc:lowerFluxBound="merlin_defaulLB" fbc:upperFluxBound="merlin_defaulUB" id="R_R01051__cytop" metaid="_68f67693-93e3-4c5b-9c10-c1dccfe7708b" name="ATP + D-Ribose &lt;=> ADP + D-Ribose 5-phosphate" reversible="true">
        <annotation>
	<rdf:RDF xmlns:rdf="http://www.w3.org/1999/02/22-rdf-syntax-ns#" xmlns:bqbiol="http://biomodels.net/biology-qualifiers/">
	<rdf:Description rdf:about="#_68f67693-93e3-4c5b-9c10-c1dccfe7708b">
              <bqbiol:isRelatedTo>
	<rdf:Bag>
	<rdf:li rdf:resource="http://identifiers.org/ec-code/2.7.1.15"/>
	</rdf:Bag>
	</bqbiol:isRelatedTo>
	
	<bqbiol:is>
	<rdf:Bag>
	<rdf:li rdf:resource="http://identifiers.org/kegg.reaction/R01051"/>
	</rdf:Bag>
	</bqbiol:is>
	</rdf:Description>
	</rdf:RDF>
	</annotation>
              <fbc:geneProductAssociation xmlns:fbc="http://www.sbml.org/sbml/level3/version1/fbc/version2">
          <fbc:geneProductRef fbc:geneProduct="G_CNAG_02296"/>
        </fbc:geneProductAssociation>
        <listOfReactants>
          <speciesReference constant="true" species="M_C00121__cytop" stoichiometry="1"/>
          <speciesReference constant="true" species="M_C00002__cytop" stoichiometry="1"/>
        </listOfReactants>
        <listOfProducts>
          <speciesReference constant="true" species="M_C00117__cytop" stoichiometry="1"/>
          <speciesReference constant="true" species="M_C00008__cytop" stoichiometry="1"/>
        </listOfProducts>
      </reaction>
      <reaction fbc:lowerFluxBound="merlin_defaulLB" fbc:upperFluxBound="merlin_defaulUB" id="R_TR2000393_CYTMITO__mito" name="Folate (cytop) + H+ (cytop) &lt;=> Folate (mito) + H+ (mito)" reversible="true">
        <fbc:geneProductAssociation xmlns:fbc="http://www.sbml.org/sbml/level3/version1/fbc/version2">
          <fbc:geneProductRef fbc:geneProduct="G_CNAG_03150"/>
        </fbc:geneProductAssociation>
        <listOfReactants>
          <speciesReference constant="true" species="M_C00504__cytop" stoichiometry="1"/>
          <speciesReference constant="true" species="M_C00080__cytop" stoichiometry="1"/>
        </listOfReactants>
        <listOfProducts>
          <speciesReference constant="true" species="M_C00504__mito" stoichiometry="1"/>
          <speciesReference constant="true" species="M_C00080__mito" stoichiometry="1"/>
        </listOfProducts>
      </reaction>
      <reaction fbc:lowerFluxBound="merlin_0_bound" fbc:upperFluxBound="merlin_defaulUB" id="R_R00946__cytop" metaid="_673d72b0-34ba-4fb4-a3c5-d33471b49127" name="5-Methyltetrahydrofolate + L-Homocysteine => Tetrahydrofolate + L-Methionine" reversible="false">
        <annotation>
	<rdf:RDF xmlns:rdf="http://www.w3.org/1999/02/22-rdf-syntax-ns#" xmlns:bqbiol="http://biomodels.net/biology-qualifiers/">
	<rdf:Description rdf:about="#_673d72b0-34ba-4fb4-a3c5-d33471b49127">
              <bqbiol:isRelatedTo>
	<rdf:Bag>
	<rdf:li rdf:resource="http://identifiers.org/ec-code/2.1.1.13"/>
	</rdf:Bag>
	</bqbiol:isRelatedTo>
	
	<bqbiol:is>
	<rdf:Bag>
	<rdf:li rdf:resource="http://identifiers.org/kegg.reaction/R00946"/>
	</rdf:Bag>
	</bqbiol:is>
	</rdf:Description>
	</rdf:RDF>
	</annotation>
              <listOfReactants>
          <speciesReference constant="true" species="M_C00155__cytop" stoichiometry="1"/>
          <speciesReference constant="true" species="M_C00440__cytop" stoichiometry="1"/>
        </listOfReactants>
        <listOfProducts>
          <speciesReference constant="true" species="M_C00073__cytop" stoichiometry="1"/>
          <speciesReference constant="true" species="M_C00101__cytop" stoichiometry="1"/>
        </listOfProducts>
      </reaction>
      <reaction fbc:lowerFluxBound="merlin_defaulLB" fbc:upperFluxBound="merlin_defaulUB" id="R_EX_C00011__dra" name="Drain to CO2" reversible="true">
        <listOfReactants>
          <speciesReference constant="true" species="M_C00011__extr" stoichiometry="1"/>
        </listOfReactants>
      </reaction>
      <reaction fbc:lowerFluxBound="merlin_0_bound" fbc:upperFluxBound="merlin_defaulUB" id="R_R00087__cytop" metaid="_15561686-3670-45f9-b2b7-6536e7b82843" name="ATP + H2O => AMP + Diphosphate" reversible="false">
        <annotation>
	<rdf:RDF xmlns:rdf="http://www.w3.org/1999/02/22-rdf-syntax-ns#" xmlns:bqbiol="http://biomodels.net/biology-qualifiers/">
	<rdf:Description rdf:about="#_15561686-3670-45f9-b2b7-6536e7b82843">
              <bqbiol:isRelatedTo>
	<rdf:Bag>
	<rdf:li rdf:resource="http://identifiers.org/ec-code/3.6.1.9"/>
	<rdf:li rdf:resource="http://identifiers.org/ec-code/3.6.1.8"/>
	</rdf:Bag>
	</bqbiol:isRelatedTo>
	
	<bqbiol:is>
	<rdf:Bag>
	<rdf:li rdf:resource="http://identifiers.org/kegg.reaction/R00087"/>
	</rdf:Bag>
	</bqbiol:is>
	</rdf:Description>
	</rdf:RDF>
	</annotation>
              <fbc:geneProductAssociation xmlns:fbc="http://www.sbml.org/sbml/level3/version1/fbc/version2">
          <fbc:or>
            <fbc:geneProductRef fbc:geneProduct="G_CNAG_05568"/>
            <fbc:geneProductRef fbc:geneProduct="G_CNAG_00316"/>
            <fbc:geneProductRef fbc:geneProduct="G_CNAG_00317"/>
          </fbc:or>
        </fbc:geneProductAssociation>
        <listOfReactants>
          <speciesReference constant="true" species="M_C00002__cytop" stoichiometry="1"/>
          <speciesReference constant="true" species="M_C00001__cytop" stoichiometry="1"/>
        </listOfReactants>
        <listOfProducts>
          <speciesReference constant="true" species="M_C00013__cytop" stoichiometry="1"/>
          <speciesReference constant="true" species="M_C00020__cytop" stoichiometry="1"/>
        </listOfProducts>
      </reaction>
      <reaction fbc:lowerFluxBound="merlin_defaulLB" fbc:upperFluxBound="merlin_defaulUB" id="R_R04889__mito" metaid="cc5401cb-857d-4282-af48-7b0b7a6b774b" name="3-Methoxy-4-hydroxyphenylacetaldehyde + NADP+ + H2O &lt;=> Homovanillate + NADPH + H+" reversible="true">
        <annotation>
	<rdf:RDF xmlns:rdf="http://www.w3.org/1999/02/22-rdf-syntax-ns#" xmlns:bqbiol="http://biomodels.net/biology-qualifiers/">
	<rdf:Description rdf:about="#cc5401cb-857d-4282-af48-7b0b7a6b774b">
              <bqbiol:isRelatedTo>
	<rdf:Bag>
	<rdf:li rdf:resource="http://identifiers.org/ec-code/1.2.1.5"/>
	</rdf:Bag>
	</bqbiol:isRelatedTo>
	
	<bqbiol:is>
	<rdf:Bag>
	<rdf:li rdf:resource="http://identifiers.org/kegg.reaction/R04889"/>
	</rdf:Bag>
	</bqbiol:is>
	</rdf:Description>
	</rdf:RDF>
	</annotation>
              <fbc:geneProductAssociation xmlns:fbc="http://www.sbml.org/sbml/level3/version1/fbc/version2">
          <fbc:or>
            <fbc:geneProductRef fbc:geneProduct="G_CNAG_01078"/>
            <fbc:geneProductRef fbc:geneProduct="G_CNAG_06628"/>
            <fbc:geneProductRef fbc:geneProduct="G_CNAG_03269"/>
          </fbc:or>
        </fbc:geneProductAssociation>
        <listOfReactants>
          <speciesReference constant="true" species="M_C00001__mito" stoichiometry="1"/>
          <speciesReference constant="true" species="M_C05581__mito" stoichiometry="1"/>
          <speciesReference constant="true" species="M_C00006__mito" stoichiometry="1"/>
        </listOfReactants>
        <listOfProducts>
          <speciesReference constant="true" species="M_C00005__mito" stoichiometry="1"/>
          <speciesReference constant="true" species="M_C05582__mito" stoichiometry="1"/>
          <speciesReference constant="true" species="M_C00080__mito" stoichiometry="1"/>
        </listOfProducts>
      </reaction>
      <reaction fbc:lowerFluxBound="merlin_defaulLB" fbc:upperFluxBound="merlin_defaulUB" id="R_R02976__cytop" metaid="a03d607e-1faa-4150-bf0b-9358bc531d3b" name="ATP + Sphinganine &lt;=> ADP + Sphinganine 1-phosphate" reversible="true">
        <annotation>
	<rdf:RDF xmlns:rdf="http://www.w3.org/1999/02/22-rdf-syntax-ns#" xmlns:bqbiol="http://biomodels.net/biology-qualifiers/">
	<rdf:Description rdf:about="#a03d607e-1faa-4150-bf0b-9358bc531d3b">
              <bqbiol:isRelatedTo>
	<rdf:Bag>
	<rdf:li rdf:resource="http://identifiers.org/ec-code/2.7.1.91"/>
	</rdf:Bag>
	</bqbiol:isRelatedTo>
	
	<bqbiol:is>
	<rdf:Bag>
	<rdf:li rdf:resource="http://identifiers.org/kegg.reaction/R02976"/>
	</rdf:Bag>
	</bqbiol:is>
	</rdf:Description>
	</rdf:RDF>
	</annotation>
              <fbc:geneProductAssociation xmlns:fbc="http://www.sbml.org/sbml/level3/version1/fbc/version2">
          <fbc:geneProductRef fbc:geneProduct="G_CNAG_01165"/>
        </fbc:geneProductAssociation>
        <listOfReactants>
          <speciesReference constant="true" species="M_C00836__cytop" stoichiometry="1"/>
          <speciesReference constant="true" species="M_C00002__cytop" stoichiometry="1"/>
        </listOfReactants>
        <listOfProducts>
          <speciesReference constant="true" species="M_C00008__cytop" stoichiometry="1"/>
          <speciesReference constant="true" species="M_C01120__cytop" stoichiometry="1"/>
        </listOfProducts>
      </reaction>
      <reaction fbc:lowerFluxBound="merlin_defaulLB" fbc:upperFluxBound="merlin_defaulUB" id="R_R02090__cytop" metaid="c7831bfa-7ce9-4939-a6ee-c56357a78507" name="ATP + dGMP &lt;=> ADP + dGDP" reversible="true">
        <annotation>
	<rdf:RDF xmlns:rdf="http://www.w3.org/1999/02/22-rdf-syntax-ns#" xmlns:bqbiol="http://biomodels.net/biology-qualifiers/">
	<rdf:Description rdf:about="#c7831bfa-7ce9-4939-a6ee-c56357a78507">
              <bqbiol:isRelatedTo>
	<rdf:Bag>
	<rdf:li rdf:resource="http://identifiers.org/ec-code/2.7.4.12"/>
	<rdf:li rdf:resource="http://identifiers.org/ec-code/2.7.4.8"/>
	</rdf:Bag>
	</bqbiol:isRelatedTo>
	
	<bqbiol:is>
	<rdf:Bag>
	<rdf:li rdf:resource="http://identifiers.org/kegg.reaction/R02090"/>
	</rdf:Bag>
	</bqbiol:is>
	</rdf:Description>
	</rdf:RDF>
	</annotation>
              <fbc:geneProductAssociation xmlns:fbc="http://www.sbml.org/sbml/level3/version1/fbc/version2">
          <fbc:geneProductRef fbc:geneProduct="G_CNAG_01364"/>
        </fbc:geneProductAssociation>
        <listOfReactants>
          <speciesReference constant="true" species="M_C00362__cytop" stoichiometry="1"/>
          <speciesReference constant="true" species="M_C00002__cytop" stoichiometry="1"/>
        </listOfReactants>
        <listOfProducts>
          <speciesReference constant="true" species="M_C00008__cytop" stoichiometry="1"/>
          <speciesReference constant="true" species="M_C00361__cytop" stoichiometry="1"/>
        </listOfProducts>
      </reaction>
      <reaction fbc:lowerFluxBound="merlin_0_bound" fbc:upperFluxBound="merlin_defaulUB" id="R_TI2903684_CYTMEM__cytmem" name="1.0 Thiamin monophosphate (extr) + 1.0 dUTP (cytop) => 1.0 Thiamin monophosphate (cytop) + 1.0 dUTP (extr)" reversible="false">
        <fbc:geneProductAssociation xmlns:fbc="http://www.sbml.org/sbml/level3/version1/fbc/version2">
          <fbc:geneProductRef fbc:geneProduct="G_CNAG_01288"/>
        </fbc:geneProductAssociation>
        <listOfReactants>
          <speciesReference constant="true" species="M_C00460__cytop" stoichiometry="1"/>
          <speciesReference constant="true" species="M_C01081__extr" stoichiometry="1"/>
        </listOfReactants>
        <listOfProducts>
          <speciesReference constant="true" species="M_C01081__cytop" stoichiometry="1"/>
          <speciesReference constant="true" species="M_C00460__extr" stoichiometry="1"/>
        </listOfProducts>
      </reaction>
      <reaction fbc:lowerFluxBound="merlin_defaulLB" fbc:upperFluxBound="merlin_defaulUB" id="R_R01158__cytop" metaid="_1fd0a7c6-b083-40cd-85d7-1a4af3ef5eb3" name="L-Histidinol + 2 NAD+ + H2O &lt;=> L-Histidine + 2 NADH + 2 H+" reversible="true">
        <annotation>
	<rdf:RDF xmlns:rdf="http://www.w3.org/1999/02/22-rdf-syntax-ns#" xmlns:bqbiol="http://biomodels.net/biology-qualifiers/">
	<rdf:Description rdf:about="#_1fd0a7c6-b083-40cd-85d7-1a4af3ef5eb3">
              <bqbiol:isRelatedTo>
	<rdf:Bag>
	<rdf:li rdf:resource="http://identifiers.org/ec-code/1.1.1.23"/>
	</rdf:Bag>
	</bqbiol:isRelatedTo>
	
	<bqbiol:is>
	<rdf:Bag>
	<rdf:li rdf:resource="http://identifiers.org/kegg.reaction/R01158"/>
	</rdf:Bag>
	</bqbiol:is>
	</rdf:Description>
	</rdf:RDF>
	</annotation>
              <fbc:geneProductAssociation xmlns:fbc="http://www.sbml.org/sbml/level3/version1/fbc/version2">
          <fbc:geneProductRef fbc:geneProduct="G_CNAG_06830"/>
        </fbc:geneProductAssociation>
        <listOfReactants>
          <speciesReference constant="true" species="M_C00860__cytop" stoichiometry="1"/>
          <speciesReference constant="true" species="M_C00003__cytop" stoichiometry="2"/>
          <speciesReference constant="true" species="M_C00001__cytop" stoichiometry="1"/>
        </listOfReactants>
        <listOfProducts>
          <speciesReference constant="true" species="M_C00135__cytop" stoichiometry="1"/>
          <speciesReference constant="true" species="M_C00004__cytop" stoichiometry="2"/>
          <speciesReference constant="true" species="M_C00080__cytop" stoichiometry="2"/>
        </listOfProducts>
      </reaction>
      <reaction fbc:lowerFluxBound="merlin_0_bound" fbc:upperFluxBound="merlin_defaulUB" id="R_EX_C00364__dra" name="Drain to dTMP" reversible="false">
        <listOfReactants>
          <speciesReference constant="true" species="M_C00364__extr" stoichiometry="1"/>
        </listOfReactants>
      </reaction>
      <reaction fbc:lowerFluxBound="merlin_0_bound" fbc:upperFluxBound="merlin_defaulUB" id="R_EX_C11557__dra" name="Drain to 1-Phosphatidyl-1D-myo-inositol 5-phosphate" reversible="false">
        <listOfReactants>
          <speciesReference constant="true" species="M_C11557__extr" stoichiometry="1"/>
        </listOfReactants>
      </reaction>
      <reaction fbc:lowerFluxBound="merlin_0_bound" fbc:upperFluxBound="merlin_defaulUB" id="R_EX_C00020__dra" name="Drain to AMP" reversible="false">
        <listOfReactants>
          <speciesReference constant="true" species="M_C00020__extr" stoichiometry="1"/>
        </listOfReactants>
      </reaction>
      <reaction fbc:lowerFluxBound="merlin_defaulLB" fbc:upperFluxBound="merlin_defaulUB" id="R_R10783__cytop" metaid="a6b1806c-79fc-4bdc-9529-186e95a507dc" name="3-Hexenal + NADH + H+ &lt;=> 3-Hexenol + NAD+" reversible="true">
        <annotation>
	<rdf:RDF xmlns:rdf="http://www.w3.org/1999/02/22-rdf-syntax-ns#" xmlns:bqbiol="http://biomodels.net/biology-qualifiers/">
	<rdf:Description rdf:about="#a6b1806c-79fc-4bdc-9529-186e95a507dc">
              <bqbiol:isRelatedTo>
	<rdf:Bag>
	<rdf:li rdf:resource="http://identifiers.org/ec-code/1.1.1.1"/>
	</rdf:Bag>
	</bqbiol:isRelatedTo>
	
	<bqbiol:is>
	<rdf:Bag>
	<rdf:li rdf:resource="http://identifiers.org/kegg.reaction/R10783"/>
	</rdf:Bag>
	</bqbiol:is>
	</rdf:Description>
	</rdf:RDF>
	</annotation>
              <fbc:geneProductAssociation xmlns:fbc="http://www.sbml.org/sbml/level3/version1/fbc/version2">
          <fbc:or>
            <fbc:geneProductRef fbc:geneProduct="G_CNAG_05723"/>
            <fbc:geneProductRef fbc:geneProduct="G_CNAG_07745"/>
            <fbc:geneProductRef fbc:geneProduct="G_CNAG_06168"/>
            <fbc:geneProductRef fbc:geneProduct="G_CNAG_06035"/>
            <fbc:geneProductRef fbc:geneProduct="G_CNAG_02489"/>
          </fbc:or>
        </fbc:geneProductAssociation>
        <listOfReactants>
          <speciesReference constant="true" species="M_C16310__cytop" stoichiometry="1"/>
          <speciesReference constant="true" species="M_C00004__cytop" stoichiometry="1"/>
          <speciesReference constant="true" species="M_C00080__cytop" stoichiometry="1"/>
        </listOfReactants>
        <listOfProducts>
          <speciesReference constant="true" species="M_C08492__cytop" stoichiometry="1"/>
          <speciesReference constant="true" species="M_C00003__cytop" stoichiometry="1"/>
        </listOfProducts>
      </reaction>
      <reaction fbc:lowerFluxBound="merlin_defaulLB" fbc:upperFluxBound="merlin_defaulUB" id="R_R03270__mito" metaid="f2574347-48e1-412b-a1d4-c4f32f29e6f9" name="Enzyme N6-(lipoyl)lysine + 2-(alpha-Hydroxyethyl)thiamine diphosphate &lt;=> Thiamin diphosphate + [Dihydrolipoyllysine-residue acetyltransferase] S-acetyldihydrolipoyllysine" reversible="true">
        <annotation>
	<rdf:RDF xmlns:rdf="http://www.w3.org/1999/02/22-rdf-syntax-ns#" xmlns:bqbiol="http://biomodels.net/biology-qualifiers/">
	<rdf:Description rdf:about="#f2574347-48e1-412b-a1d4-c4f32f29e6f9">
	<bqbiol:is>
	<rdf:Bag>
	<rdf:li rdf:resource="http://identifiers.org/kegg.reaction/R03270"/>
	</rdf:Bag>
	</bqbiol:is>
	</rdf:Description>
	</rdf:RDF>
	</annotation>
              <listOfReactants>
          <speciesReference constant="true" species="M_C05125__mito" stoichiometry="1"/>
          <speciesReference constant="true" species="M_C15972__mito" stoichiometry="1"/>
        </listOfReactants>
        <listOfProducts>
          <speciesReference constant="true" species="M_C16255__mito" stoichiometry="1"/>
          <speciesReference constant="true" species="M_C00068__mito" stoichiometry="1"/>
        </listOfProducts>
      </reaction>
      <reaction fbc:lowerFluxBound="merlin_defaulLB" fbc:upperFluxBound="merlin_defaulUB" id="R_R07494__cytop" metaid="d6f3c45e-22dc-4283-8462-6c6097eedf89" name="4alpha-Methylzymosterol-4-carboxylate + NADP+ &lt;=> 3-Keto-4-methylzymosterol + NADPH + H+ + CO2" reversible="true">
        <annotation>
	<rdf:RDF xmlns:rdf="http://www.w3.org/1999/02/22-rdf-syntax-ns#" xmlns:bqbiol="http://biomodels.net/biology-qualifiers/">
	<rdf:Description rdf:about="#d6f3c45e-22dc-4283-8462-6c6097eedf89">
              <bqbiol:isRelatedTo>
	<rdf:Bag>
	<rdf:li rdf:resource="http://identifiers.org/ec-code/1.1.1.170"/>
	</rdf:Bag>
	</bqbiol:isRelatedTo>
	
	<bqbiol:is>
	<rdf:Bag>
	<rdf:li rdf:resource="http://identifiers.org/kegg.reaction/R07494"/>
	</rdf:Bag>
	</bqbiol:is>
	</rdf:Description>
	</rdf:RDF>
	</annotation>
              <fbc:geneProductAssociation xmlns:fbc="http://www.sbml.org/sbml/level3/version1/fbc/version2">
          <fbc:geneProductRef fbc:geneProduct="G_CNAG_04605"/>
        </fbc:geneProductAssociation>
        <listOfReactants>
          <speciesReference constant="true" species="M_C00006__cytop" stoichiometry="1"/>
          <speciesReference constant="true" species="M_C15808__cytop" stoichiometry="1"/>
        </listOfReactants>
        <listOfProducts>
          <speciesReference constant="true" species="M_C00005__cytop" stoichiometry="1"/>
          <speciesReference constant="true" species="M_C15816__cytop" stoichiometry="1"/>
          <speciesReference constant="true" species="M_C00011__cytop" stoichiometry="1"/>
          <speciesReference constant="true" species="M_C00080__cytop" stoichiometry="1"/>
        </listOfProducts>
      </reaction>
      <reaction fbc:lowerFluxBound="merlin_0_bound" fbc:upperFluxBound="merlin_defaulUB" id="R_EX_C00149__dra" name="Drain to (S)-Malate" reversible="false">
        <listOfReactants>
          <speciesReference constant="true" species="M_C00149__extr" stoichiometry="1"/>
        </listOfReactants>
      </reaction>
      <reaction fbc:lowerFluxBound="merlin_defaulLB" fbc:upperFluxBound="merlin_defaulUB" id="R_R05202__cytop" metaid="_9d28cc24-ff5c-4532-b568-7177aa842788" name="Phytic acid + ADP &lt;=> 1D-myo-Inositol 1,3,4,5,6-pentakisphosphate + ATP" reversible="true">
        <annotation>
	<rdf:RDF xmlns:rdf="http://www.w3.org/1999/02/22-rdf-syntax-ns#" xmlns:bqbiol="http://biomodels.net/biology-qualifiers/">
	<rdf:Description rdf:about="#_9d28cc24-ff5c-4532-b568-7177aa842788">
              <bqbiol:isRelatedTo>
	<rdf:Bag>
	<rdf:li rdf:resource="http://identifiers.org/ec-code/2.7.1.158"/>
	</rdf:Bag>
	</bqbiol:isRelatedTo>
	
	<bqbiol:is>
	<rdf:Bag>
	<rdf:li rdf:resource="http://identifiers.org/kegg.reaction/R05202"/>
	</rdf:Bag>
	</bqbiol:is>
	</rdf:Description>
	</rdf:RDF>
	</annotation>
              <fbc:geneProductAssociation xmlns:fbc="http://www.sbml.org/sbml/level3/version1/fbc/version2">
          <fbc:or>
            <fbc:geneProductRef fbc:geneProduct="G_CNAG_01294"/>
            <fbc:geneProductRef fbc:geneProduct="G_CNAG_01294"/>
          </fbc:or>
        </fbc:geneProductAssociation>
        <listOfReactants>
          <speciesReference constant="true" species="M_C00008__cytop" stoichiometry="1"/>
          <speciesReference constant="true" species="M_C01204__cytop" stoichiometry="1"/>
        </listOfReactants>
        <listOfProducts>
          <speciesReference constant="true" species="M_C01284__cytop" stoichiometry="1"/>
          <speciesReference constant="true" species="M_C00002__cytop" stoichiometry="1"/>
        </listOfProducts>
      </reaction>
      <reaction fbc:lowerFluxBound="merlin_0_bound" fbc:upperFluxBound="merlin_defaulUB" id="R_TO2902902_CYTMEM__cytmem" name="1.0 Thiamin monophosphate (extr) + 1.0 UDP-alpha-D-galactofuranose (cytop) => 1.0 Thiamin monophosphate (cytop) + 1.0 UDP-alpha-D-galactofuranose (extr)" reversible="false">
        <fbc:geneProductAssociation xmlns:fbc="http://www.sbml.org/sbml/level3/version1/fbc/version2">
          <fbc:geneProductRef fbc:geneProduct="G_CNAG_01288"/>
        </fbc:geneProductAssociation>
        <listOfReactants>
          <speciesReference constant="true" species="M_C01081__extr" stoichiometry="1"/>
          <speciesReference constant="true" species="M_C03733__cytop" stoichiometry="1"/>
        </listOfReactants>
        <listOfProducts>
          <speciesReference constant="true" species="M_C01081__cytop" stoichiometry="1"/>
          <speciesReference constant="true" species="M_C03733__extr" stoichiometry="1"/>
        </listOfProducts>
      </reaction>
      <reaction fbc:lowerFluxBound="merlin_0_bound" fbc:upperFluxBound="merlin_defaulUB" id="R_TZ3101442_CYTMEM__cytmem" name="1.0 H2O (cytop) + 1.0 ATP (cytop) + 1.0 4-Hydroxy-3-polyprenylbenzoate (extr) + 1.0 H+ (cytop) => 1.0 ADP (cytop) + 1.0 Orthophosphate (cytop) + 1.0 4-Hydroxy-3-polyprenylbenzoate (cytop) + 1.0 H+ (extr)" reversible="false">
        <fbc:geneProductAssociation xmlns:fbc="http://www.sbml.org/sbml/level3/version1/fbc/version2">
          <fbc:geneProductRef fbc:geneProduct="G_CNAG_05282"/>
        </fbc:geneProductAssociation>
        <listOfReactants>
          <speciesReference constant="true" species="M_C05848__extr" stoichiometry="1"/>
          <speciesReference constant="true" species="M_C00002__cytop" stoichiometry="1"/>
          <speciesReference constant="true" species="M_C00001__cytop" stoichiometry="1"/>
          <speciesReference constant="true" species="M_C00080__cytop" stoichiometry="1"/>
        </listOfReactants>
        <listOfProducts>
          <speciesReference constant="true" species="M_C00008__cytop" stoichiometry="1"/>
          <speciesReference constant="true" species="M_C05848__cytop" stoichiometry="1"/>
          <speciesReference constant="true" species="M_C00080__extr" stoichiometry="1"/>
          <speciesReference constant="true" species="M_C00009__cytop" stoichiometry="1"/>
        </listOfProducts>
      </reaction>
      <reaction fbc:lowerFluxBound="merlin_0_bound" fbc:upperFluxBound="merlin_defaulUB" id="R_TO0001017_CYTMEM__cytmem" name="1.0 Cys-Gly (extr) => 1.0 Cys-Gly (cytop)" reversible="false">
        <fbc:geneProductAssociation xmlns:fbc="http://www.sbml.org/sbml/level3/version1/fbc/version2">
          <fbc:geneProductRef fbc:geneProduct="G_CNAG_05352"/>
        </fbc:geneProductAssociation>
        <listOfReactants>
          <speciesReference constant="true" species="M_C01419__extr" stoichiometry="1"/>
        </listOfReactants>
        <listOfProducts>
          <speciesReference constant="true" species="M_C01419__cytop" stoichiometry="1"/>
        </listOfProducts>
      </reaction>
      <reaction fbc:lowerFluxBound="merlin_0_bound" fbc:upperFluxBound="merlin_defaulUB" id="R_EX_C00077__dra" name="Drain to L-Ornithine" reversible="false">
        <listOfReactants>
          <speciesReference constant="true" species="M_C00077__extr" stoichiometry="1"/>
        </listOfReactants>
      </reaction>
      <reaction fbc:lowerFluxBound="merlin_defaulLB" fbc:upperFluxBound="merlin_defaulUB" id="R_R11220__mito" metaid="_7225623f-7f09-404d-a31a-338df8149ce5" name="2 S-Adenosyl-L-methionine + Protein-L-arginine &lt;=> 2 S-Adenosyl-L-homocysteine + Protein N(omega),N(omega)'-dimethyl-L-arginine" reversible="true">
        <annotation>
	<rdf:RDF xmlns:rdf="http://www.w3.org/1999/02/22-rdf-syntax-ns#" xmlns:bqbiol="http://biomodels.net/biology-qualifiers/">
	<rdf:Description rdf:about="#_7225623f-7f09-404d-a31a-338df8149ce5">
              <bqbiol:isRelatedTo>
	<rdf:Bag>
	<rdf:li rdf:resource="http://identifiers.org/ec-code/2.1.1.320"/>
	</rdf:Bag>
	</bqbiol:isRelatedTo>
	
	<bqbiol:is>
	<rdf:Bag>
	<rdf:li rdf:resource="http://identifiers.org/kegg.reaction/R11220"/>
	</rdf:Bag>
	</bqbiol:is>
	</rdf:Description>
	</rdf:RDF>
	</annotation>
              <fbc:geneProductAssociation xmlns:fbc="http://www.sbml.org/sbml/level3/version1/fbc/version2">
          <fbc:or>
            <fbc:geneProductRef fbc:geneProduct="G_CNAG_02824"/>
            <fbc:geneProductRef fbc:geneProduct="G_CNAG_02829"/>
            <fbc:geneProductRef fbc:geneProduct="G_CNAG_03033"/>
          </fbc:or>
        </fbc:geneProductAssociation>
        <listOfReactants>
          <speciesReference constant="true" species="M_C00613__mito" stoichiometry="1"/>
          <speciesReference constant="true" species="M_C00019__mito" stoichiometry="2"/>
        </listOfReactants>
        <listOfProducts>
          <speciesReference constant="true" species="M_C00021__mito" stoichiometry="2"/>
          <speciesReference constant="true" species="M_C21189__mito" stoichiometry="1"/>
        </listOfProducts>
      </reaction>
      <reaction fbc:lowerFluxBound="merlin_defaulLB" fbc:upperFluxBound="merlin_defaulUB" id="R_R12391__mito" metaid="_6bb8e380-40d3-4212-8aa6-117624bc7890" name="O-Acetyl-ADP-ribose + H2O &lt;=> ADP-ribose + Acetate" reversible="true">
        <annotation>
	<rdf:RDF xmlns:rdf="http://www.w3.org/1999/02/22-rdf-syntax-ns#" xmlns:bqbiol="http://biomodels.net/biology-qualifiers/">
	<rdf:Description rdf:about="#_6bb8e380-40d3-4212-8aa6-117624bc7890">
              <bqbiol:isRelatedTo>
	<rdf:Bag>
	<rdf:li rdf:resource="http://identifiers.org/ec-code/3.1.1.106"/>
	</rdf:Bag>
	</bqbiol:isRelatedTo>
	
	<bqbiol:is>
	<rdf:Bag>
	<rdf:li rdf:resource="http://identifiers.org/kegg.reaction/R12391"/>
	</rdf:Bag>
	</bqbiol:is>
	</rdf:Description>
	</rdf:RDF>
	</annotation>
              <fbc:geneProductAssociation xmlns:fbc="http://www.sbml.org/sbml/level3/version1/fbc/version2">
          <fbc:geneProductRef fbc:geneProduct="G_CNAG_05396"/>
        </fbc:geneProductAssociation>
        <listOfReactants>
          <speciesReference constant="true" species="M_C00001__mito" stoichiometry="1"/>
          <speciesReference constant="true" species="M_C20658__mito" stoichiometry="1"/>
        </listOfReactants>
        <listOfProducts>
          <speciesReference constant="true" species="M_C00033__mito" stoichiometry="1"/>
          <speciesReference constant="true" species="M_C00301__mito" stoichiometry="1"/>
        </listOfProducts>
      </reaction>
      <reaction fbc:lowerFluxBound="merlin_0_bound" fbc:upperFluxBound="merlin_defaulUB" id="R_TI3000207_CYTMEM__cytmem" name="1.0 H2O (cytop) + 1.0 gamma-L-Glutamyl-L-cysteine (cytop) + 1.0 ATP (cytop) => 1.0 gamma-L-Glutamyl-L-cysteine (extr) + 1.0 ADP (cytop) + 1.0 Orthophosphate (cytop)" reversible="false">
        <fbc:geneProductAssociation xmlns:fbc="http://www.sbml.org/sbml/level3/version1/fbc/version2">
          <fbc:geneProductRef fbc:geneProduct="G_CNAG_00796"/>
        </fbc:geneProductAssociation>
        <listOfReactants>
          <speciesReference constant="true" species="M_C00669__cytop" stoichiometry="1"/>
          <speciesReference constant="true" species="M_C00002__cytop" stoichiometry="1"/>
          <speciesReference constant="true" species="M_C00001__cytop" stoichiometry="1"/>
        </listOfReactants>
        <listOfProducts>
          <speciesReference constant="true" species="M_C00008__cytop" stoichiometry="1"/>
          <speciesReference constant="true" species="M_C00009__cytop" stoichiometry="1"/>
          <speciesReference constant="true" species="M_C00669__extr" stoichiometry="1"/>
        </listOfProducts>
      </reaction>
      <reaction fbc:lowerFluxBound="merlin_0_bound" fbc:upperFluxBound="merlin_defaulUB" id="R_R01868__cytop" metaid="_2a2e3859-5425-4f32-a3b7-1e6b0edde092" name="(S)-Dihydroorotate + Ubiquinone => Ubiquinol + Orotate" reversible="false">
        <annotation>
	<rdf:RDF xmlns:rdf="http://www.w3.org/1999/02/22-rdf-syntax-ns#" xmlns:bqbiol="http://biomodels.net/biology-qualifiers/">
	<rdf:Description rdf:about="#_2a2e3859-5425-4f32-a3b7-1e6b0edde092">
	<bqbiol:is>
	<rdf:Bag>
	<rdf:li rdf:resource="http://identifiers.org/kegg.reaction/R01868"/>
	</rdf:Bag>
	</bqbiol:is>
	</rdf:Description>
	</rdf:RDF>
	</annotation>
              <fbc:geneProductAssociation xmlns:fbc="http://www.sbml.org/sbml/level3/version1/fbc/version2">
          <fbc:geneProductRef fbc:geneProduct="G_CNAG_02794"/>
        </fbc:geneProductAssociation>
        <listOfReactants>
          <speciesReference constant="true" species="M_C00399__mito" stoichiometry="1"/>
          <speciesReference constant="true" species="M_C00337__cytop" stoichiometry="1"/>
        </listOfReactants>
        <listOfProducts>
          <speciesReference constant="true" species="M_C00295__cytop" stoichiometry="1"/>
          <speciesReference constant="true" species="M_C00390__mito" stoichiometry="1"/>
        </listOfProducts>
      </reaction>
      <reaction fbc:lowerFluxBound="merlin_0_bound" fbc:upperFluxBound="merlin_defaulUB" id="R_TI2903706_CYTMEM__cytmem" name="1.0 dTTP (extr) + 1.0 dTMP (cytop) => 1.0 dTMP (extr) + 1.0 dTTP (cytop)" reversible="false">
        <fbc:geneProductAssociation xmlns:fbc="http://www.sbml.org/sbml/level3/version1/fbc/version2">
          <fbc:geneProductRef fbc:geneProduct="G_CNAG_01288"/>
        </fbc:geneProductAssociation>
        <listOfReactants>
          <speciesReference constant="true" species="M_C00459__extr" stoichiometry="1"/>
          <speciesReference constant="true" species="M_C00364__cytop" stoichiometry="1"/>
        </listOfReactants>
        <listOfProducts>
          <speciesReference constant="true" species="M_C00459__cytop" stoichiometry="1"/>
          <speciesReference constant="true" species="M_C00364__extr" stoichiometry="1"/>
        </listOfProducts>
      </reaction>
      <reaction fbc:lowerFluxBound="merlin_defaulLB" fbc:upperFluxBound="merlin_defaulUB" id="R_R04740__cytop" metaid="_71d98f3a-d1e6-4d91-9628-ff4baaea5fb7" name="(S)-3-Hydroxytetradecanoyl-CoA &lt;=> trans-Tetradec-2-enoyl-CoA + H2O" reversible="true">
        <annotation>
	<rdf:RDF xmlns:rdf="http://www.w3.org/1999/02/22-rdf-syntax-ns#" xmlns:bqbiol="http://biomodels.net/biology-qualifiers/">
	<rdf:Description rdf:about="#_71d98f3a-d1e6-4d91-9628-ff4baaea5fb7">
              <bqbiol:isRelatedTo>
	<rdf:Bag>
	<rdf:li rdf:resource="http://identifiers.org/ec-code/4.2.1.74"/>
	</rdf:Bag>
	</bqbiol:isRelatedTo>
	
	<bqbiol:is>
	<rdf:Bag>
	<rdf:li rdf:resource="http://identifiers.org/kegg.reaction/R04740"/>
	</rdf:Bag>
	</bqbiol:is>
	</rdf:Description>
	</rdf:RDF>
	</annotation>
              <listOfReactants>
          <speciesReference constant="true" species="M_C05260__cytop" stoichiometry="1"/>
        </listOfReactants>
        <listOfProducts>
          <speciesReference constant="true" species="M_C05273__cytop" stoichiometry="1"/>
          <speciesReference constant="true" species="M_C00001__cytop" stoichiometry="1"/>
        </listOfProducts>
      </reaction>
      <reaction fbc:lowerFluxBound="merlin_0_bound" fbc:upperFluxBound="merlin_defaulUB" id="R_TI2903676_CYTMEM__cytmem" name="1.0 Thiamin monophosphate (extr) + 1.0 Deoxycytidine (cytop) => 1.0 Thiamin monophosphate (cytop) + 1.0 Deoxycytidine (extr)" reversible="false">
        <fbc:geneProductAssociation xmlns:fbc="http://www.sbml.org/sbml/level3/version1/fbc/version2">
          <fbc:geneProductRef fbc:geneProduct="G_CNAG_01288"/>
        </fbc:geneProductAssociation>
        <listOfReactants>
          <speciesReference constant="true" species="M_C01081__extr" stoichiometry="1"/>
          <speciesReference constant="true" species="M_C00881__cytop" stoichiometry="1"/>
        </listOfReactants>
        <listOfProducts>
          <speciesReference constant="true" species="M_C01081__cytop" stoichiometry="1"/>
          <speciesReference constant="true" species="M_C00881__extr" stoichiometry="1"/>
        </listOfProducts>
      </reaction>
      <reaction fbc:lowerFluxBound="merlin_defaulLB" fbc:upperFluxBound="merlin_defaulUB" id="R_R01368__cytop" metaid="_4c436237-9128-4a3b-9978-0c242a6f3890" name="Acyl-CoA + 2-Acylglycerol &lt;=> CoA + Diacylglycerol" reversible="true">
        <annotation>
	<rdf:RDF xmlns:rdf="http://www.w3.org/1999/02/22-rdf-syntax-ns#" xmlns:bqbiol="http://biomodels.net/biology-qualifiers/">
	<rdf:Description rdf:about="#_4c436237-9128-4a3b-9978-0c242a6f3890">
              <bqbiol:isRelatedTo>
	<rdf:Bag>
	<rdf:li rdf:resource="http://identifiers.org/ec-code/2.3.1.22"/>
	</rdf:Bag>
	</bqbiol:isRelatedTo>
	
	<bqbiol:is>
	<rdf:Bag>
	<rdf:li rdf:resource="http://identifiers.org/kegg.reaction/R01368"/>
	</rdf:Bag>
	</bqbiol:is>
	</rdf:Description>
	</rdf:RDF>
	</annotation>
              <fbc:geneProductAssociation xmlns:fbc="http://www.sbml.org/sbml/level3/version1/fbc/version2">
          <fbc:geneProductRef fbc:geneProduct="G_CNAG_05921"/>
        </fbc:geneProductAssociation>
        <listOfReactants>
          <speciesReference constant="true" species="M_C00040__cytop" stoichiometry="1"/>
          <speciesReference constant="true" species="M_C02112__cytop" stoichiometry="1"/>
        </listOfReactants>
        <listOfProducts>
          <speciesReference constant="true" species="M_C00010__cytop" stoichiometry="1"/>
          <speciesReference constant="true" species="M_C00165__cytop" stoichiometry="1"/>
        </listOfProducts>
      </reaction>
      <reaction fbc:lowerFluxBound="merlin_defaulLB" fbc:upperFluxBound="merlin_defaulUB" id="R_R01481__cytop" metaid="f734317c-2c2a-452a-8cf3-590e522316fe" name="L-Gulonate + NADP+ &lt;=> D-Glucuronate + NADPH + H+" reversible="true">
        <annotation>
	<rdf:RDF xmlns:rdf="http://www.w3.org/1999/02/22-rdf-syntax-ns#" xmlns:bqbiol="http://biomodels.net/biology-qualifiers/">
	<rdf:Description rdf:about="#f734317c-2c2a-452a-8cf3-590e522316fe">
              <bqbiol:isRelatedTo>
	<rdf:Bag>
	<rdf:li rdf:resource="http://identifiers.org/ec-code/1.1.1.2"/>
	<rdf:li rdf:resource="http://identifiers.org/ec-code/1.1.1.19"/>
	</rdf:Bag>
	</bqbiol:isRelatedTo>
	
	<bqbiol:is>
	<rdf:Bag>
	<rdf:li rdf:resource="http://identifiers.org/kegg.reaction/R01481"/>
	</rdf:Bag>
	</bqbiol:is>
	</rdf:Description>
	</rdf:RDF>
	</annotation>
              <fbc:geneProductAssociation xmlns:fbc="http://www.sbml.org/sbml/level3/version1/fbc/version2">
          <fbc:or>
            <fbc:geneProductRef fbc:geneProduct="G_CNAG_02903"/>
            <fbc:geneProductRef fbc:geneProduct="G_CNAG_00515"/>
            <fbc:geneProductRef fbc:geneProduct="G_CNAG_01955"/>
            <fbc:geneProductRef fbc:geneProduct="G_CNAG_00515"/>
          </fbc:or>
        </fbc:geneProductAssociation>
        <listOfReactants>
          <speciesReference constant="true" species="M_C00006__cytop" stoichiometry="1"/>
          <speciesReference constant="true" species="M_C00800__cytop" stoichiometry="1"/>
        </listOfReactants>
        <listOfProducts>
          <speciesReference constant="true" species="M_C00191__cytop" stoichiometry="1"/>
          <speciesReference constant="true" species="M_C00005__cytop" stoichiometry="1"/>
          <speciesReference constant="true" species="M_C00080__cytop" stoichiometry="1"/>
        </listOfProducts>
      </reaction>
      <reaction fbc:lowerFluxBound="merlin_0_bound" fbc:upperFluxBound="merlin_defaulUB" id="R_EX_C01164__dra" name="Drain to 7-Dehydrocholesterol" reversible="false">
        <listOfReactants>
          <speciesReference constant="true" species="M_C01164__extr" stoichiometry="1"/>
        </listOfReactants>
      </reaction>
      <reaction fbc:lowerFluxBound="merlin_0_bound" fbc:upperFluxBound="merlin_defaulUB" id="R_TO1003285_CYTMEM__cytmem" name="1.0 3-Sulfopyruvate (extr) + 1.0 H+ (extr) => 1.0 3-Sulfopyruvate (cytop) + 1.0 H+ (cytop)" reversible="false">
        <fbc:geneProductAssociation xmlns:fbc="http://www.sbml.org/sbml/level3/version1/fbc/version2">
          <fbc:or>
            <fbc:geneProductRef fbc:geneProduct="G_CNAG_01499"/>
            <fbc:geneProductRef fbc:geneProduct="G_CNAG_02010"/>
            <fbc:geneProductRef fbc:geneProduct="G_CNAG_02010"/>
            <fbc:geneProductRef fbc:geneProduct="G_CNAG_01499"/>
            <fbc:geneProductRef fbc:geneProduct="G_CNAG_00749"/>
          </fbc:or>
        </fbc:geneProductAssociation>
        <listOfReactants>
          <speciesReference constant="true" species="M_C05528__extr" stoichiometry="1"/>
          <speciesReference constant="true" species="M_C00080__extr" stoichiometry="1"/>
        </listOfReactants>
        <listOfProducts>
          <speciesReference constant="true" species="M_C05528__cytop" stoichiometry="1"/>
          <speciesReference constant="true" species="M_C00080__cytop" stoichiometry="1"/>
        </listOfProducts>
      </reaction>
      <reaction fbc:lowerFluxBound="merlin_0_bound" fbc:upperFluxBound="merlin_defaulUB" id="R_TO2902934_CYTMEM__cytmem" name="1.0 Thiamin monophosphate (extr) + 1.0 dTDP-2,6-dideoxy-D-glycero-hex-2-enos-4-ulose (cytop) => 1.0 Thiamin monophosphate (cytop) + 1.0 dTDP-2,6-dideoxy-D-glycero-hex-2-enos-4-ulose (extr)" reversible="false">
        <fbc:geneProductAssociation xmlns:fbc="http://www.sbml.org/sbml/level3/version1/fbc/version2">
          <fbc:geneProductRef fbc:geneProduct="G_CNAG_01288"/>
        </fbc:geneProductAssociation>
        <listOfReactants>
          <speciesReference constant="true" species="M_C11930__cytop" stoichiometry="1"/>
          <speciesReference constant="true" species="M_C01081__extr" stoichiometry="1"/>
        </listOfReactants>
        <listOfProducts>
          <speciesReference constant="true" species="M_C11930__extr" stoichiometry="1"/>
          <speciesReference constant="true" species="M_C01081__cytop" stoichiometry="1"/>
        </listOfProducts>
      </reaction>
      <reaction fbc:lowerFluxBound="merlin_defaulLB" fbc:upperFluxBound="merlin_defaulUB" id="R_R08764__cytop" metaid="cabcdbcd-4b98-4f94-9189-03730da15927" name="6-Hydroxynicotinate + NADH + Oxygen + H+ &lt;=> 2,5-Dihydroxypyridine + NAD+ + CO2 + H2O" reversible="true">
        <annotation>
	<rdf:RDF xmlns:rdf="http://www.w3.org/1999/02/22-rdf-syntax-ns#" xmlns:bqbiol="http://biomodels.net/biology-qualifiers/">
	<rdf:Description rdf:about="#cabcdbcd-4b98-4f94-9189-03730da15927">
              <bqbiol:isRelatedTo>
	<rdf:Bag>
	<rdf:li rdf:resource="http://identifiers.org/ec-code/1.14.13.114"/>
	</rdf:Bag>
	</bqbiol:isRelatedTo>
	
	<bqbiol:is>
	<rdf:Bag>
	<rdf:li rdf:resource="http://identifiers.org/kegg.reaction/R08764"/>
	</rdf:Bag>
	</bqbiol:is>
	</rdf:Description>
	</rdf:RDF>
	</annotation>
              <fbc:geneProductAssociation xmlns:fbc="http://www.sbml.org/sbml/level3/version1/fbc/version2">
          <fbc:geneProductRef fbc:geneProduct="G_CNAG_00843"/>
        </fbc:geneProductAssociation>
        <listOfReactants>
          <speciesReference constant="true" species="M_C01020__cytop" stoichiometry="1"/>
          <speciesReference constant="true" species="M_C00007__cytop" stoichiometry="1"/>
          <speciesReference constant="true" species="M_C00004__cytop" stoichiometry="1"/>
          <speciesReference constant="true" species="M_C00080__cytop" stoichiometry="1"/>
        </listOfReactants>
        <listOfProducts>
          <speciesReference constant="true" species="M_C01059__cytop" stoichiometry="1"/>
          <speciesReference constant="true" species="M_C00011__cytop" stoichiometry="1"/>
          <speciesReference constant="true" species="M_C00003__cytop" stoichiometry="1"/>
          <speciesReference constant="true" species="M_C00001__cytop" stoichiometry="1"/>
        </listOfProducts>
      </reaction>
      <reaction fbc:lowerFluxBound="merlin_0_bound" fbc:upperFluxBound="merlin_defaulUB" id="R_TZ3101474_CYTMEM__cytmem" name="1.0 H2O (cytop) + 1.0 N-Acylsphingosine (cytop) + 1.0 ATP (cytop) + 1.0 H+ (extr) => 1.0 H+ (cytop) + 1.0 ADP (cytop) + 1.0 Orthophosphate (cytop) + 1.0 N-Acylsphingosine (extr)" reversible="false">
        <fbc:geneProductAssociation xmlns:fbc="http://www.sbml.org/sbml/level3/version1/fbc/version2">
          <fbc:or>
            <fbc:geneProductRef fbc:geneProduct="G_CNAG_00383"/>
            <fbc:geneProductRef fbc:geneProduct="G_CNAG_00383"/>
          </fbc:or>
        </fbc:geneProductAssociation>
        <listOfReactants>
          <speciesReference constant="true" species="M_C00080__extr" stoichiometry="1"/>
          <speciesReference constant="true" species="M_C00195__cytop" stoichiometry="1"/>
          <speciesReference constant="true" species="M_C00002__cytop" stoichiometry="1"/>
          <speciesReference constant="true" species="M_C00001__cytop" stoichiometry="1"/>
        </listOfReactants>
        <listOfProducts>
          <speciesReference constant="true" species="M_C00008__cytop" stoichiometry="1"/>
          <speciesReference constant="true" species="M_C00195__extr" stoichiometry="1"/>
          <speciesReference constant="true" species="M_C00009__cytop" stoichiometry="1"/>
          <speciesReference constant="true" species="M_C00080__cytop" stoichiometry="1"/>
        </listOfProducts>
      </reaction>
      <reaction fbc:lowerFluxBound="merlin_0_bound" fbc:upperFluxBound="merlin_defaulUB" id="R_TO1000610_CYTMEM__cytmem" name="1.0 D-Glutamine (extr) + 1.0 H+ (extr) => 1.0 H+ (cytop) + 1.0 D-Glutamine (cytop)" reversible="false">
        <fbc:geneProductAssociation xmlns:fbc="http://www.sbml.org/sbml/level3/version1/fbc/version2">
          <fbc:or>
            <fbc:geneProductRef fbc:geneProduct="G_CNAG_02539"/>
            <fbc:geneProductRef fbc:geneProduct="G_CNAG_01118"/>
            <fbc:geneProductRef fbc:geneProduct="G_CNAG_07367"/>
            <fbc:geneProductRef fbc:geneProduct="G_CNAG_07449"/>
            <fbc:geneProductRef fbc:geneProduct="G_CNAG_07449"/>
            <fbc:geneProductRef fbc:geneProduct="G_CNAG_07902"/>
            <fbc:geneProductRef fbc:geneProduct="G_CNAG_07902"/>
            <fbc:geneProductRef fbc:geneProduct="G_CNAG_05345"/>
            <fbc:geneProductRef fbc:geneProduct="G_CNAG_05345"/>
          </fbc:or>
        </fbc:geneProductAssociation>
        <listOfReactants>
          <speciesReference constant="true" species="M_C00819__extr" stoichiometry="1"/>
          <speciesReference constant="true" species="M_C00080__extr" stoichiometry="1"/>
        </listOfReactants>
        <listOfProducts>
          <speciesReference constant="true" species="M_C00819__cytop" stoichiometry="1"/>
          <speciesReference constant="true" species="M_C00080__cytop" stoichiometry="1"/>
        </listOfProducts>
      </reaction>
      <reaction fbc:lowerFluxBound="merlin_defaulLB" fbc:upperFluxBound="merlin_defaulUB" id="R_R03283__cytop" metaid="_2b8ff15c-dc4a-4b70-a9bd-701b677b4282" name="4-Trimethylammoniobutanal + NAD+ + H2O &lt;=> 4-Trimethylammoniobutanoate + NADH + H+" reversible="true">
        <annotation>
	<rdf:RDF xmlns:rdf="http://www.w3.org/1999/02/22-rdf-syntax-ns#" xmlns:bqbiol="http://biomodels.net/biology-qualifiers/">
	<rdf:Description rdf:about="#_2b8ff15c-dc4a-4b70-a9bd-701b677b4282">
              <bqbiol:isRelatedTo>
	<rdf:Bag>
	<rdf:li rdf:resource="http://identifiers.org/ec-code/1.2.1.47"/>
	<rdf:li rdf:resource="http://identifiers.org/ec-code/1.2.1.3"/>
	</rdf:Bag>
	</bqbiol:isRelatedTo>
	
	<bqbiol:is>
	<rdf:Bag>
	<rdf:li rdf:resource="http://identifiers.org/kegg.reaction/R03283"/>
	</rdf:Bag>
	</bqbiol:is>
	</rdf:Description>
	</rdf:RDF>
	</annotation>
              <fbc:geneProductAssociation xmlns:fbc="http://www.sbml.org/sbml/level3/version1/fbc/version2">
          <fbc:or>
            <fbc:geneProductRef fbc:geneProduct="G_CNAG_06018"/>
            <fbc:geneProductRef fbc:geneProduct="G_CNAG_06010"/>
            <fbc:geneProductRef fbc:geneProduct="G_CNAG_00733"/>
            <fbc:geneProductRef fbc:geneProduct="G_CNAG_06018"/>
            <fbc:geneProductRef fbc:geneProduct="G_CNAG_06010"/>
          </fbc:or>
        </fbc:geneProductAssociation>
        <listOfReactants>
          <speciesReference constant="true" species="M_C01149__cytop" stoichiometry="1"/>
          <speciesReference constant="true" species="M_C00003__cytop" stoichiometry="1"/>
          <speciesReference constant="true" species="M_C00001__cytop" stoichiometry="1"/>
        </listOfReactants>
        <listOfProducts>
          <speciesReference constant="true" species="M_C01181__cytop" stoichiometry="1"/>
          <speciesReference constant="true" species="M_C00004__cytop" stoichiometry="1"/>
          <speciesReference constant="true" species="M_C00080__cytop" stoichiometry="1"/>
        </listOfProducts>
      </reaction>
      <reaction fbc:lowerFluxBound="merlin_0_bound" fbc:upperFluxBound="merlin_defaulUB" id="R_TI1001567_CYTMEM__cytmem" name="1.0 H+ (cytop) + 1.0 (R)(-)-Allantoin (cytop) => 1.0 (R)(-)-Allantoin (extr) + 1.0 H+ (extr)" reversible="false">
        <fbc:geneProductAssociation xmlns:fbc="http://www.sbml.org/sbml/level3/version1/fbc/version2">
          <fbc:or>
            <fbc:geneProductRef fbc:geneProduct="G_CNAG_01946"/>
            <fbc:geneProductRef fbc:geneProduct="G_CNAG_02465"/>
            <fbc:geneProductRef fbc:geneProduct="G_CNAG_03559"/>
            <fbc:geneProductRef fbc:geneProduct="G_CNAG_05833"/>
            <fbc:geneProductRef fbc:geneProduct="G_CNAG_06652"/>
            <fbc:geneProductRef fbc:geneProduct="G_CNAG_04616"/>
            <fbc:geneProductRef fbc:geneProduct="G_CNAG_06875"/>
            <fbc:geneProductRef fbc:geneProduct="G_CNAG_00726"/>
            <fbc:geneProductRef fbc:geneProduct="G_CNAG_05992"/>
          </fbc:or>
        </fbc:geneProductAssociation>
        <listOfReactants>
          <speciesReference constant="true" species="M_C02348__cytop" stoichiometry="1"/>
          <speciesReference constant="true" species="M_C00080__cytop" stoichiometry="1"/>
        </listOfReactants>
        <listOfProducts>
          <speciesReference constant="true" species="M_C02348__extr" stoichiometry="1"/>
          <speciesReference constant="true" species="M_C00080__extr" stoichiometry="1"/>
        </listOfProducts>
      </reaction>
      <reaction fbc:lowerFluxBound="merlin_0_bound" fbc:upperFluxBound="merlin_defaulUB" id="R_TI2903774_CYTMEM__cytmem" name="1.0 Orthophosphate (cytop) + 1.0 L-Aspartate (extr) => 1.0 L-Aspartate (cytop) + 1.0 Orthophosphate (extr)" reversible="false">
        <fbc:geneProductAssociation xmlns:fbc="http://www.sbml.org/sbml/level3/version1/fbc/version2">
          <fbc:geneProductRef fbc:geneProduct="G_CNAG_04712"/>
        </fbc:geneProductAssociation>
        <listOfReactants>
          <speciesReference constant="true" species="M_C00049__extr" stoichiometry="1"/>
          <speciesReference constant="true" species="M_C00009__cytop" stoichiometry="1"/>
        </listOfReactants>
        <listOfProducts>
          <speciesReference constant="true" species="M_C00049__cytop" stoichiometry="1"/>
          <speciesReference constant="true" species="M_C00009__extr" stoichiometry="1"/>
        </listOfProducts>
      </reaction>
      <reaction fbc:lowerFluxBound="merlin_defaulLB" fbc:upperFluxBound="merlin_defaulUB" id="R_R08639__cytop" metaid="_78883a5b-db9e-451e-9f4c-35da262b30ee" name="D-Glucose 1-phosphate &lt;=> D-Glucose 6-phosphate" reversible="true">
        <annotation>
	<rdf:RDF xmlns:rdf="http://www.w3.org/1999/02/22-rdf-syntax-ns#" xmlns:bqbiol="http://biomodels.net/biology-qualifiers/">
	<rdf:Description rdf:about="#_78883a5b-db9e-451e-9f4c-35da262b30ee">
              <bqbiol:isRelatedTo>
	<rdf:Bag>
	<rdf:li rdf:resource="http://identifiers.org/ec-code/5.4.2.2"/>
	<rdf:li rdf:resource="http://identifiers.org/ec-code/5.4.2.5"/>
	</rdf:Bag>
	</bqbiol:isRelatedTo>
	
	<bqbiol:is>
	<rdf:Bag>
	<rdf:li rdf:resource="http://identifiers.org/kegg.reaction/R08639"/>
	</rdf:Bag>
	</bqbiol:is>
	</rdf:Description>
	</rdf:RDF>
	</annotation>
              <fbc:geneProductAssociation xmlns:fbc="http://www.sbml.org/sbml/level3/version1/fbc/version2">
          <fbc:or>
            <fbc:geneProductRef fbc:geneProduct="G_CNAG_06313"/>
            <fbc:geneProductRef fbc:geneProduct="G_CNAG_06313"/>
          </fbc:or>
        </fbc:geneProductAssociation>
        <listOfReactants>
          <speciesReference constant="true" species="M_C00103__cytop" stoichiometry="1"/>
        </listOfReactants>
        <listOfProducts>
          <speciesReference constant="true" species="M_C00092__cytop" stoichiometry="1"/>
        </listOfProducts>
      </reaction>
      <reaction fbc:lowerFluxBound="merlin_defaulLB" fbc:upperFluxBound="merlin_defaulUB" id="R_R02283__mito" metaid="_027ca217-f2ca-4117-9c6d-35a53daec735" name="N-Acetylornithine + 2-Oxoglutarate &lt;=> N-Acetyl-L-glutamate 5-semialdehyde + L-Glutamate" reversible="true">
        <annotation>
	<rdf:RDF xmlns:rdf="http://www.w3.org/1999/02/22-rdf-syntax-ns#" xmlns:bqbiol="http://biomodels.net/biology-qualifiers/">
	<rdf:Description rdf:about="#_027ca217-f2ca-4117-9c6d-35a53daec735">
              <bqbiol:isRelatedTo>
	<rdf:Bag>
	<rdf:li rdf:resource="http://identifiers.org/ec-code/2.6.1.11"/>
	</rdf:Bag>
	</bqbiol:isRelatedTo>
	
	<bqbiol:is>
	<rdf:Bag>
	<rdf:li rdf:resource="http://identifiers.org/kegg.reaction/R02283"/>
	</rdf:Bag>
	</bqbiol:is>
	</rdf:Description>
	</rdf:RDF>
	</annotation>
              <fbc:geneProductAssociation xmlns:fbc="http://www.sbml.org/sbml/level3/version1/fbc/version2">
          <fbc:or>
            <fbc:geneProductRef fbc:geneProduct="G_CNAG_04469"/>
            <fbc:geneProductRef fbc:geneProduct="G_CNAG_02852"/>
            <fbc:geneProductRef fbc:geneProduct="G_CNAG_07802"/>
            <fbc:geneProductRef fbc:geneProduct="G_CNAG_00622"/>
          </fbc:or>
        </fbc:geneProductAssociation>
        <listOfReactants>
          <speciesReference constant="true" species="M_C00437__mito" stoichiometry="1"/>
          <speciesReference constant="true" species="M_C00026__mito" stoichiometry="1"/>
        </listOfReactants>
        <listOfProducts>
          <speciesReference constant="true" species="M_C01250__mito" stoichiometry="1"/>
          <speciesReference constant="true" species="M_C00025__mito" stoichiometry="1"/>
        </listOfProducts>
      </reaction>
      <reaction fbc:lowerFluxBound="merlin_0_bound" fbc:upperFluxBound="merlin_defaulUB" id="R_R00674__cytop" metaid="_04e28cc5-c323-4736-88c5-9313a0f9d89c" name="L-Serine + Indole => L-Tryptophan + H2O" reversible="false">
        <annotation>
	<rdf:RDF xmlns:rdf="http://www.w3.org/1999/02/22-rdf-syntax-ns#" xmlns:bqbiol="http://biomodels.net/biology-qualifiers/">
	<rdf:Description rdf:about="#_04e28cc5-c323-4736-88c5-9313a0f9d89c">
              <bqbiol:isRelatedTo>
	<rdf:Bag>
	<rdf:li rdf:resource="http://identifiers.org/ec-code/4.2.1.122"/>
	<rdf:li rdf:resource="http://identifiers.org/ec-code/4.2.1.20"/>
	</rdf:Bag>
	</bqbiol:isRelatedTo>
	
	<bqbiol:is>
	<rdf:Bag>
	<rdf:li rdf:resource="http://identifiers.org/kegg.reaction/R00674"/>
	</rdf:Bag>
	</bqbiol:is>
	</rdf:Description>
	</rdf:RDF>
	</annotation>
              <fbc:geneProductAssociation xmlns:fbc="http://www.sbml.org/sbml/level3/version1/fbc/version2">
          <fbc:geneProductRef fbc:geneProduct="G_CNAG_00649"/>
        </fbc:geneProductAssociation>
        <listOfReactants>
          <speciesReference constant="true" species="M_C00065__cytop" stoichiometry="1"/>
          <speciesReference constant="true" species="M_C00463__cytop" stoichiometry="1"/>
        </listOfReactants>
        <listOfProducts>
          <speciesReference constant="true" species="M_C00078__cytop" stoichiometry="1"/>
          <speciesReference constant="true" species="M_C00001__cytop" stoichiometry="1"/>
        </listOfProducts>
      </reaction>
      <reaction fbc:lowerFluxBound="merlin_defaulLB" fbc:upperFluxBound="merlin_defaulUB" id="R_R00904__mito" metaid="_56a82a33-6aae-41c8-8ee4-ee7bac7bf2e8" name="3-Aminopropanal + NAD+ + H2O &lt;=> beta-Alanine + NADH + H+" reversible="true">
        <annotation>
	<rdf:RDF xmlns:rdf="http://www.w3.org/1999/02/22-rdf-syntax-ns#" xmlns:bqbiol="http://biomodels.net/biology-qualifiers/">
	<rdf:Description rdf:about="#_56a82a33-6aae-41c8-8ee4-ee7bac7bf2e8">
              <bqbiol:isRelatedTo>
	<rdf:Bag>
	<rdf:li rdf:resource="http://identifiers.org/ec-code/1.2.1.5"/>
	</rdf:Bag>
	</bqbiol:isRelatedTo>
	
	<bqbiol:is>
	<rdf:Bag>
	<rdf:li rdf:resource="http://identifiers.org/kegg.reaction/R00904"/>
	</rdf:Bag>
	</bqbiol:is>
	</rdf:Description>
	</rdf:RDF>
	</annotation>
              <fbc:geneProductAssociation xmlns:fbc="http://www.sbml.org/sbml/level3/version1/fbc/version2">
          <fbc:or>
            <fbc:geneProductRef fbc:geneProduct="G_CNAG_06628"/>
            <fbc:geneProductRef fbc:geneProduct="G_CNAG_03269"/>
            <fbc:geneProductRef fbc:geneProduct="G_CNAG_01078"/>
          </fbc:or>
        </fbc:geneProductAssociation>
        <listOfReactants>
          <speciesReference constant="true" species="M_C00001__mito" stoichiometry="1"/>
          <speciesReference constant="true" species="M_C00003__mito" stoichiometry="1"/>
          <speciesReference constant="true" species="M_C05665__mito" stoichiometry="1"/>
        </listOfReactants>
        <listOfProducts>
          <speciesReference constant="true" species="M_C00080__mito" stoichiometry="1"/>
          <speciesReference constant="true" species="M_C00099__mito" stoichiometry="1"/>
          <speciesReference constant="true" species="M_C00004__mito" stoichiometry="1"/>
        </listOfProducts>
      </reaction>
      <reaction fbc:lowerFluxBound="merlin_0_bound" fbc:upperFluxBound="merlin_defaulUB" id="R_R00736__cytop" metaid="e1ae761b-3f1e-4bf6-890e-100889cb5154" name="L-Tyrosine => Tyramine + CO2" reversible="false">
        <annotation>
	<rdf:RDF xmlns:rdf="http://www.w3.org/1999/02/22-rdf-syntax-ns#" xmlns:bqbiol="http://biomodels.net/biology-qualifiers/">
	<rdf:Description rdf:about="#e1ae761b-3f1e-4bf6-890e-100889cb5154">
              <bqbiol:isRelatedTo>
	<rdf:Bag>
	<rdf:li rdf:resource="http://identifiers.org/ec-code/4.1.1.25"/>
	<rdf:li rdf:resource="http://identifiers.org/ec-code/4.1.1.28"/>
	</rdf:Bag>
	</bqbiol:isRelatedTo>
	
	<bqbiol:is>
	<rdf:Bag>
	<rdf:li rdf:resource="http://identifiers.org/kegg.reaction/R00736"/>
	</rdf:Bag>
	</bqbiol:is>
	</rdf:Description>
	</rdf:RDF>
	</annotation>
              <fbc:geneProductAssociation xmlns:fbc="http://www.sbml.org/sbml/level3/version1/fbc/version2">
          <fbc:geneProductRef fbc:geneProduct="G_CNAG_00966"/>
        </fbc:geneProductAssociation>
        <listOfReactants>
          <speciesReference constant="true" species="M_C00082__cytop" stoichiometry="1"/>
        </listOfReactants>
        <listOfProducts>
          <speciesReference constant="true" species="M_C00011__cytop" stoichiometry="1"/>
          <speciesReference constant="true" species="M_C00483__cytop" stoichiometry="1"/>
        </listOfProducts>
      </reaction>
      <reaction fbc:lowerFluxBound="merlin_defaulLB" fbc:upperFluxBound="merlin_defaulUB" id="R_R05684__cytop" metaid="a415e141-19a0-4fa7-ae31-f96dcb960b18" name="NADP+ + L-Idonate &lt;=> NADPH + H+ + 5-Dehydro-D-gluconate" reversible="true">
        <annotation>
	<rdf:RDF xmlns:rdf="http://www.w3.org/1999/02/22-rdf-syntax-ns#" xmlns:bqbiol="http://biomodels.net/biology-qualifiers/">
	<rdf:Description rdf:about="#a415e141-19a0-4fa7-ae31-f96dcb960b18">
	<bqbiol:is>
	<rdf:Bag>
	<rdf:li rdf:resource="http://identifiers.org/kegg.reaction/R05684"/>
	</rdf:Bag>
	</bqbiol:is>
	</rdf:Description>
	</rdf:RDF>
	</annotation>
              <listOfReactants>
          <speciesReference constant="true" species="M_C00006__cytop" stoichiometry="1"/>
          <speciesReference constant="true" species="M_C00770__cytop" stoichiometry="1"/>
        </listOfReactants>
        <listOfProducts>
          <speciesReference constant="true" species="M_C01062__cytop" stoichiometry="1"/>
          <speciesReference constant="true" species="M_C00005__cytop" stoichiometry="1"/>
          <speciesReference constant="true" species="M_C00080__cytop" stoichiometry="1"/>
        </listOfProducts>
      </reaction>
      <reaction fbc:lowerFluxBound="merlin_defaulLB" fbc:upperFluxBound="merlin_defaulUB" id="R_R00391__cytop" metaid="_09c02655-e027-4bcf-b029-0a76b95dadad" name="Acyl-CoA + Acetyl-CoA &lt;=> CoA + 3-Oxoacyl-CoA" reversible="true">
        <annotation>
	<rdf:RDF xmlns:rdf="http://www.w3.org/1999/02/22-rdf-syntax-ns#" xmlns:bqbiol="http://biomodels.net/biology-qualifiers/">
	<rdf:Description rdf:about="#_09c02655-e027-4bcf-b029-0a76b95dadad">
              <bqbiol:isRelatedTo>
	<rdf:Bag>
	<rdf:li rdf:resource="http://identifiers.org/ec-code/2.3.1.16"/>
	</rdf:Bag>
	</bqbiol:isRelatedTo>
	
	<bqbiol:is>
	<rdf:Bag>
	<rdf:li rdf:resource="http://identifiers.org/kegg.reaction/R00391"/>
	</rdf:Bag>
	</bqbiol:is>
	</rdf:Description>
	</rdf:RDF>
	</annotation>
              <fbc:geneProductAssociation xmlns:fbc="http://www.sbml.org/sbml/level3/version1/fbc/version2">
          <fbc:geneProductRef fbc:geneProduct="G_CNAG_00490"/>
        </fbc:geneProductAssociation>
        <listOfReactants>
          <speciesReference constant="true" species="M_C00040__cytop" stoichiometry="1"/>
          <speciesReference constant="true" species="M_C00024__cytop" stoichiometry="1"/>
        </listOfReactants>
        <listOfProducts>
          <speciesReference constant="true" species="M_C00264__cytop" stoichiometry="1"/>
          <speciesReference constant="true" species="M_C00010__cytop" stoichiometry="1"/>
        </listOfProducts>
      </reaction>
      <reaction fbc:lowerFluxBound="merlin_defaulLB" fbc:upperFluxBound="merlin_defaulUB" id="R_EX_C00007__dra" name="Drain to Oxygen" reversible="true">
        <listOfReactants>
          <speciesReference constant="true" species="M_C00007__extr" stoichiometry="1"/>
        </listOfReactants>
      </reaction>
      <reaction fbc:lowerFluxBound="merlin_defaulLB" fbc:upperFluxBound="merlin_defaulUB" id="R_R07486__cytop" metaid="_2cb26c4c-252e-49d8-a7b3-05f006b24607" name="Oxygen (cytop) + 2 H+ (cytop) + Delta7-Avenasterol (cytop) + 2 Ferrocytochrome b5 (mito) &lt;=> 2 H2O (cytop) + 5-Dehydroavenasterol (cytop) + 2 Ferricytochrome b5 (mito)" reversible="true">
        <annotation>
	<rdf:RDF xmlns:rdf="http://www.w3.org/1999/02/22-rdf-syntax-ns#" xmlns:bqbiol="http://biomodels.net/biology-qualifiers/">
	<rdf:Description rdf:about="#_2cb26c4c-252e-49d8-a7b3-05f006b24607">
              <bqbiol:isRelatedTo>
	<rdf:Bag>
	<rdf:li rdf:resource="http://identifiers.org/ec-code/1.14.19.20"/>
	</rdf:Bag>
	</bqbiol:isRelatedTo>
	
	<bqbiol:is>
	<rdf:Bag>
	<rdf:li rdf:resource="http://identifiers.org/kegg.reaction/R07486"/>
	</rdf:Bag>
	</bqbiol:is>
	</rdf:Description>
	</rdf:RDF>
	</annotation>
              <fbc:geneProductAssociation xmlns:fbc="http://www.sbml.org/sbml/level3/version1/fbc/version2">
          <fbc:geneProductRef fbc:geneProduct="G_CNAG_00519"/>
        </fbc:geneProductAssociation>
        <listOfReactants>
          <speciesReference constant="true" species="M_C15782__cytop" stoichiometry="1"/>
          <speciesReference constant="true" species="M_C00007__cytop" stoichiometry="1"/>
          <speciesReference constant="true" species="M_C00999__mito" stoichiometry="2"/>
          <speciesReference constant="true" species="M_C00080__cytop" stoichiometry="2"/>
        </listOfReactants>
        <listOfProducts>
          <speciesReference constant="true" species="M_C15783__cytop" stoichiometry="1"/>
          <speciesReference constant="true" species="M_C00996__mito" stoichiometry="2"/>
          <speciesReference constant="true" species="M_C00001__cytop" stoichiometry="2"/>
        </listOfProducts>
      </reaction>
      <reaction fbc:lowerFluxBound="merlin_0_bound" fbc:upperFluxBound="merlin_defaulUB" id="R_TI1000657_CYTMEM__cytmem" name="1.0 H+ (cytop) + 1.0 Homocarnosine (cytop) => 1.0 Homocarnosine (extr) + 1.0 H+ (extr)" reversible="false">
        <fbc:geneProductAssociation xmlns:fbc="http://www.sbml.org/sbml/level3/version1/fbc/version2">
          <fbc:or>
            <fbc:geneProductRef fbc:geneProduct="G_CNAG_01946"/>
            <fbc:geneProductRef fbc:geneProduct="G_CNAG_02465"/>
            <fbc:geneProductRef fbc:geneProduct="G_CNAG_03559"/>
            <fbc:geneProductRef fbc:geneProduct="G_CNAG_05833"/>
            <fbc:geneProductRef fbc:geneProduct="G_CNAG_06652"/>
            <fbc:geneProductRef fbc:geneProduct="G_CNAG_04616"/>
            <fbc:geneProductRef fbc:geneProduct="G_CNAG_06875"/>
            <fbc:geneProductRef fbc:geneProduct="G_CNAG_00726"/>
            <fbc:geneProductRef fbc:geneProduct="G_CNAG_05992"/>
          </fbc:or>
        </fbc:geneProductAssociation>
        <listOfReactants>
          <speciesReference constant="true" species="M_C00884__cytop" stoichiometry="1"/>
          <speciesReference constant="true" species="M_C00080__cytop" stoichiometry="1"/>
        </listOfReactants>
        <listOfProducts>
          <speciesReference constant="true" species="M_C00080__extr" stoichiometry="1"/>
          <speciesReference constant="true" species="M_C00884__extr" stoichiometry="1"/>
        </listOfProducts>
      </reaction>
      <reaction fbc:lowerFluxBound="merlin_defaulLB" fbc:upperFluxBound="merlin_defaulUB" id="R_R07497__cytop" metaid="_93562cce-8018-47bc-86dc-413255b72325" name="Fecosterol &lt;=> Episterol" reversible="true">
        <annotation>
	<rdf:RDF xmlns:rdf="http://www.w3.org/1999/02/22-rdf-syntax-ns#" xmlns:bqbiol="http://biomodels.net/biology-qualifiers/">
	<rdf:Description rdf:about="#_93562cce-8018-47bc-86dc-413255b72325">
	<bqbiol:is>
	<rdf:Bag>
	<rdf:li rdf:resource="http://identifiers.org/kegg.reaction/R07497"/>
	</rdf:Bag>
	</bqbiol:is>
	</rdf:Description>
	</rdf:RDF>
	</annotation>
              <fbc:geneProductAssociation xmlns:fbc="http://www.sbml.org/sbml/level3/version1/fbc/version2">
          <fbc:geneProductRef fbc:geneProduct="G_CNAG_00854"/>
        </fbc:geneProductAssociation>
        <listOfReactants>
          <speciesReference constant="true" species="M_C04525__cytop" stoichiometry="1"/>
        </listOfReactants>
        <listOfProducts>
          <speciesReference constant="true" species="M_C15777__cytop" stoichiometry="1"/>
        </listOfProducts>
      </reaction>
      <reaction fbc:lowerFluxBound="merlin_0_bound" fbc:upperFluxBound="merlin_defaulUB" id="R_e_Cofactor__cytop" name="0.2 Riboflavin (cytop) + 0.1 NADPH (cytop) + 0.1 NAD+ (cytop) + 0.1 CoA (cytop) + 0.3 Pyridoxal phosphate (cytop) + 0.1 FAD (cytop) + 0.2 Thiamine (cytop) + 0.1 Ubiquinone (mito) + 0.3 Glutathione (cytop) + 0.2 FMN (cytop) + 0.2 Tetrahydrofolate (cytop) + 0.2 Eumelanin (cytop) => e-Cofactor (cytop)" reversible="false">
        <listOfReactants>
          <speciesReference constant="true" species="M_C00005__cytop" stoichiometry="0.11255405"/>
          <speciesReference constant="true" species="M_C00101__cytop" stoichiometry="0.18176994"/>
          <speciesReference constant="true" species="M_C00016__cytop" stoichiometry="0.10635478"/>
          <speciesReference constant="true" species="M_C00399__mito" stoichiometry="0.14124294"/>
          <speciesReference constant="true" species="M_C00010__cytop" stoichiometry="0.10914533"/>
          <speciesReference constant="true" species="M_C17937__cytop" stoichiometry="0.1530175"/>
          <speciesReference constant="true" species="M_C00018__cytop" stoichiometry="0.33200532"/>
          <speciesReference constant="true" species="M_C00003__cytop" stoichiometry="0.12580098"/>
          <speciesReference constant="true" species="M_C00378__cytop" stoichiometry="0.19733441"/>
          <speciesReference constant="true" species="M_C00061__cytop" stoichiometry="0.18274854"/>
          <speciesReference constant="true" species="M_C00051__cytop" stoichiometry="0.27115834"/>
          <speciesReference constant="true" species="M_C00255__cytop" stoichiometry="0.22141692"/>
        </listOfReactants>
        <listOfProducts>
          <speciesReference constant="true" species="M_e_Cofactor__cytop" stoichiometry="1"/>
        </listOfProducts>
      </reaction>
      <reaction fbc:lowerFluxBound="merlin_0_bound" fbc:upperFluxBound="merlin_defaulUB" id="R_EX_C01346__dra" name="Drain to dUDP" reversible="false">
        <listOfReactants>
          <speciesReference constant="true" species="M_C01346__extr" stoichiometry="1"/>
        </listOfReactants>
      </reaction>
      <reaction fbc:lowerFluxBound="merlin_0_bound" fbc:upperFluxBound="merlin_defaulUB" id="R_EX_C02273__dra" name="Drain to Digalacturonate" reversible="false">
        <listOfReactants>
          <speciesReference constant="true" species="M_C02273__extr" stoichiometry="1"/>
        </listOfReactants>
      </reaction>
      <reaction fbc:lowerFluxBound="merlin_0_bound" fbc:upperFluxBound="merlin_defaulUB" id="R_R03067__cytop" metaid="_24820ccc-cb8e-4da8-b29f-11a7ba684350" name="6-Hydroxymethyl-7,8-dihydropterin diphosphate + 4-Aminobenzoate => Diphosphate + Dihydropteroate" reversible="false">
        <annotation>
	<rdf:RDF xmlns:rdf="http://www.w3.org/1999/02/22-rdf-syntax-ns#" xmlns:bqbiol="http://biomodels.net/biology-qualifiers/">
	<rdf:Description rdf:about="#_24820ccc-cb8e-4da8-b29f-11a7ba684350">
              <bqbiol:isRelatedTo>
	<rdf:Bag>
	<rdf:li rdf:resource="http://identifiers.org/ec-code/2.5.1.15"/>
	</rdf:Bag>
	</bqbiol:isRelatedTo>
	
	<bqbiol:is>
	<rdf:Bag>
	<rdf:li rdf:resource="http://identifiers.org/kegg.reaction/R03067"/>
	</rdf:Bag>
	</bqbiol:is>
	</rdf:Description>
	</rdf:RDF>
	</annotation>
              <fbc:geneProductAssociation xmlns:fbc="http://www.sbml.org/sbml/level3/version1/fbc/version2">
          <fbc:geneProductRef fbc:geneProduct="G_CNAG_02786"/>
        </fbc:geneProductAssociation>
        <listOfReactants>
          <speciesReference constant="true" species="M_C04807__cytop" stoichiometry="1"/>
          <speciesReference constant="true" species="M_C00568__cytop" stoichiometry="1"/>
        </listOfReactants>
        <listOfProducts>
          <speciesReference constant="true" species="M_C00013__cytop" stoichiometry="1"/>
          <speciesReference constant="true" species="M_C00921__cytop" stoichiometry="1"/>
        </listOfProducts>
      </reaction>
      <reaction fbc:lowerFluxBound="merlin_0_bound" fbc:upperFluxBound="merlin_defaulUB" id="R_R04591__cytop" metaid="_1d6e8934-e28f-4b85-96c5-41f44ff588c0" name="ATP + 1-(5-Phospho-D-ribosyl)-5-amino-4-imidazolecarboxylate + L-Aspartate => ADP + Orthophosphate + 1-(5'-Phosphoribosyl)-5-amino-4-(N-succinocarboxamide)-imidazole" reversible="false">
        <annotation>
	<rdf:RDF xmlns:rdf="http://www.w3.org/1999/02/22-rdf-syntax-ns#" xmlns:bqbiol="http://biomodels.net/biology-qualifiers/">
	<rdf:Description rdf:about="#_1d6e8934-e28f-4b85-96c5-41f44ff588c0">
              <bqbiol:isRelatedTo>
	<rdf:Bag>
	<rdf:li rdf:resource="http://identifiers.org/ec-code/6.3.2.6"/>
	</rdf:Bag>
	</bqbiol:isRelatedTo>
	
	<bqbiol:is>
	<rdf:Bag>
	<rdf:li rdf:resource="http://identifiers.org/kegg.reaction/R04591"/>
	</rdf:Bag>
	</bqbiol:is>
	</rdf:Description>
	</rdf:RDF>
	</annotation>
              <fbc:geneProductAssociation xmlns:fbc="http://www.sbml.org/sbml/level3/version1/fbc/version2">
          <fbc:geneProductRef fbc:geneProduct="G_CNAG_00143"/>
        </fbc:geneProductAssociation>
        <listOfReactants>
          <speciesReference constant="true" species="M_C00049__cytop" stoichiometry="1"/>
          <speciesReference constant="true" species="M_C00002__cytop" stoichiometry="1"/>
          <speciesReference constant="true" species="M_C04751__cytop" stoichiometry="1"/>
        </listOfReactants>
        <listOfProducts>
          <speciesReference constant="true" species="M_C00008__cytop" stoichiometry="1"/>
          <speciesReference constant="true" species="M_C04823__cytop" stoichiometry="1"/>
          <speciesReference constant="true" species="M_C00009__cytop" stoichiometry="1"/>
        </listOfProducts>
      </reaction>
      <reaction fbc:lowerFluxBound="merlin_0_bound" fbc:upperFluxBound="merlin_defaulUB" id="R_TI1014859_CYTMEM__cytmem" name="1.0 L-Pyrrolysine (cytop) + 1.0 H+ (cytop) => 1.0 L-Pyrrolysine (extr) + 1.0 H+ (extr)" reversible="false">
        <fbc:geneProductAssociation xmlns:fbc="http://www.sbml.org/sbml/level3/version1/fbc/version2">
          <fbc:geneProductRef fbc:geneProduct="G_CNAG_01904"/>
        </fbc:geneProductAssociation>
        <listOfReactants>
          <speciesReference constant="true" species="M_C00080__cytop" stoichiometry="1"/>
          <speciesReference constant="true" species="M_C16138__cytop" stoichiometry="1"/>
        </listOfReactants>
        <listOfProducts>
          <speciesReference constant="true" species="M_C16138__extr" stoichiometry="1"/>
          <speciesReference constant="true" species="M_C00080__extr" stoichiometry="1"/>
        </listOfProducts>
      </reaction>
      <reaction fbc:lowerFluxBound="merlin_0_bound" fbc:upperFluxBound="merlin_defaulUB" id="R_TO1000381_CYTMEM__cytmem" name="1.0 L-Cystine (extr) + 1.0 H+ (extr) => 1.0 H+ (cytop) + 1.0 L-Cystine (cytop)" reversible="false">
        <fbc:geneProductAssociation xmlns:fbc="http://www.sbml.org/sbml/level3/version1/fbc/version2">
          <fbc:or>
            <fbc:geneProductRef fbc:geneProduct="G_CNAG_02539"/>
            <fbc:geneProductRef fbc:geneProduct="G_CNAG_01118"/>
            <fbc:geneProductRef fbc:geneProduct="G_CNAG_07367"/>
            <fbc:geneProductRef fbc:geneProduct="G_CNAG_07449"/>
            <fbc:geneProductRef fbc:geneProduct="G_CNAG_07449"/>
            <fbc:geneProductRef fbc:geneProduct="G_CNAG_07902"/>
            <fbc:geneProductRef fbc:geneProduct="G_CNAG_07902"/>
            <fbc:geneProductRef fbc:geneProduct="G_CNAG_05345"/>
            <fbc:geneProductRef fbc:geneProduct="G_CNAG_05345"/>
          </fbc:or>
        </fbc:geneProductAssociation>
        <listOfReactants>
          <speciesReference constant="true" species="M_C00491__extr" stoichiometry="1"/>
          <speciesReference constant="true" species="M_C00080__extr" stoichiometry="1"/>
        </listOfReactants>
        <listOfProducts>
          <speciesReference constant="true" species="M_C00491__cytop" stoichiometry="1"/>
          <speciesReference constant="true" species="M_C00080__cytop" stoichiometry="1"/>
        </listOfProducts>
      </reaction>
      <reaction fbc:lowerFluxBound="merlin_0_bound" fbc:upperFluxBound="merlin_defaulUB" id="R_TI1000567_CYTMEM__cytmem" name="1.0 H+ (cytop) + 1.0 D-Proline (cytop) => 1.0 D-Proline (extr) + 1.0 H+ (extr)" reversible="false">
        <fbc:geneProductAssociation xmlns:fbc="http://www.sbml.org/sbml/level3/version1/fbc/version2">
          <fbc:geneProductRef fbc:geneProduct="G_CNAG_01904"/>
        </fbc:geneProductAssociation>
        <listOfReactants>
          <speciesReference constant="true" species="M_C00080__cytop" stoichiometry="1"/>
          <speciesReference constant="true" species="M_C00763__cytop" stoichiometry="1"/>
        </listOfReactants>
        <listOfProducts>
          <speciesReference constant="true" species="M_C00763__extr" stoichiometry="1"/>
          <speciesReference constant="true" species="M_C00080__extr" stoichiometry="1"/>
        </listOfProducts>
      </reaction>
      <reaction fbc:lowerFluxBound="merlin_0_bound" fbc:upperFluxBound="merlin_defaulUB" id="R_TI2903714_CYTMEM__cytmem" name="1.0 dGMP (cytop) + 1.0 dUTP (extr) => 1.0 dGMP (extr) + 1.0 dUTP (cytop)" reversible="false">
        <fbc:geneProductAssociation xmlns:fbc="http://www.sbml.org/sbml/level3/version1/fbc/version2">
          <fbc:geneProductRef fbc:geneProduct="G_CNAG_01288"/>
        </fbc:geneProductAssociation>
        <listOfReactants>
          <speciesReference constant="true" species="M_C00362__cytop" stoichiometry="1"/>
          <speciesReference constant="true" species="M_C00460__extr" stoichiometry="1"/>
        </listOfReactants>
        <listOfProducts>
          <speciesReference constant="true" species="M_C00460__cytop" stoichiometry="1"/>
          <speciesReference constant="true" species="M_C00362__extr" stoichiometry="1"/>
        </listOfProducts>
      </reaction>
      <reaction fbc:lowerFluxBound="merlin_defaulLB" fbc:upperFluxBound="merlin_defaulUB" id="R_R04742__mito" metaid="e623d24a-075a-4c7e-b664-5dcba9535ce5" name="Decanoyl-CoA + Acetyl-CoA &lt;=> CoA + 3-Oxododecanoyl-CoA" reversible="true">
        <annotation>
	<rdf:RDF xmlns:rdf="http://www.w3.org/1999/02/22-rdf-syntax-ns#" xmlns:bqbiol="http://biomodels.net/biology-qualifiers/">
	<rdf:Description rdf:about="#e623d24a-075a-4c7e-b664-5dcba9535ce5">
              <bqbiol:isRelatedTo>
	<rdf:Bag>
	<rdf:li rdf:resource="http://identifiers.org/ec-code/2.3.1.16"/>
	</rdf:Bag>
	</bqbiol:isRelatedTo>
	
	<bqbiol:is>
	<rdf:Bag>
	<rdf:li rdf:resource="http://identifiers.org/kegg.reaction/R04742"/>
	</rdf:Bag>
	</bqbiol:is>
	</rdf:Description>
	</rdf:RDF>
	</annotation>
              <fbc:geneProductAssociation xmlns:fbc="http://www.sbml.org/sbml/level3/version1/fbc/version2">
          <fbc:geneProductRef fbc:geneProduct="G_CNAG_00490"/>
        </fbc:geneProductAssociation>
        <listOfReactants>
          <speciesReference constant="true" species="M_C05274__mito" stoichiometry="1"/>
          <speciesReference constant="true" species="M_C00024__mito" stoichiometry="1"/>
        </listOfReactants>
        <listOfProducts>
          <speciesReference constant="true" species="M_C00010__mito" stoichiometry="1"/>
          <speciesReference constant="true" species="M_C05263__mito" stoichiometry="1"/>
        </listOfProducts>
      </reaction>
      <reaction fbc:lowerFluxBound="merlin_0_bound" fbc:upperFluxBound="merlin_defaulUB" id="R_EX_C00283__dra" name="Drain to Hydrogen sulfide" reversible="false">
        <listOfReactants>
          <speciesReference constant="true" species="M_C00283__extr" stoichiometry="1"/>
        </listOfReactants>
      </reaction>
      <reaction fbc:lowerFluxBound="merlin_0_bound" fbc:upperFluxBound="merlin_defaulUB" id="R_TO3001583_CYTMEM__cytmem" name="1.0 H2O (cytop) + 1.0 Oxytetracycline (extr) + 1.0 ATP (cytop) => 1.0 Oxytetracycline (cytop) + 1.0 ADP (cytop) + 1.0 Orthophosphate (cytop)" reversible="false">
        <fbc:geneProductAssociation xmlns:fbc="http://www.sbml.org/sbml/level3/version1/fbc/version2">
          <fbc:or>
            <fbc:geneProductRef fbc:geneProduct="G_CNAG_03503"/>
            <fbc:geneProductRef fbc:geneProduct="G_CNAG_03503"/>
            <fbc:geneProductRef fbc:geneProduct="G_CNAG_00796"/>
            <fbc:geneProductRef fbc:geneProduct="G_CNAG_03503"/>
            <fbc:geneProductRef fbc:geneProduct="G_CNAG_00823"/>
            <fbc:geneProductRef fbc:geneProduct="G_CNAG_00823"/>
            <fbc:geneProductRef fbc:geneProduct="G_CNAG_02977"/>
            <fbc:geneProductRef fbc:geneProduct="G_CNAG_02977"/>
          </fbc:or>
        </fbc:geneProductAssociation>
        <listOfReactants>
          <speciesReference constant="true" species="M_C06624__extr" stoichiometry="1"/>
          <speciesReference constant="true" species="M_C00002__cytop" stoichiometry="1"/>
          <speciesReference constant="true" species="M_C00001__cytop" stoichiometry="1"/>
        </listOfReactants>
        <listOfProducts>
          <speciesReference constant="true" species="M_C00008__cytop" stoichiometry="1"/>
          <speciesReference constant="true" species="M_C00009__cytop" stoichiometry="1"/>
          <speciesReference constant="true" species="M_C06624__cytop" stoichiometry="1"/>
        </listOfProducts>
      </reaction>
      <reaction fbc:lowerFluxBound="merlin_defaulLB" fbc:upperFluxBound="merlin_defaulUB" id="R_R04749__cytop" metaid="_254f7fe2-3186-4428-8b6f-4766c13d0ccb" name="(S)-Hydroxyhexanoyl-CoA &lt;=> trans-Hex-2-enoyl-CoA + H2O" reversible="true">
        <annotation>
	<rdf:RDF xmlns:rdf="http://www.w3.org/1999/02/22-rdf-syntax-ns#" xmlns:bqbiol="http://biomodels.net/biology-qualifiers/">
	<rdf:Description rdf:about="#_254f7fe2-3186-4428-8b6f-4766c13d0ccb">
              <bqbiol:isRelatedTo>
	<rdf:Bag>
	<rdf:li rdf:resource="http://identifiers.org/ec-code/4.2.1.74"/>
	</rdf:Bag>
	</bqbiol:isRelatedTo>
	
	<bqbiol:is>
	<rdf:Bag>
	<rdf:li rdf:resource="http://identifiers.org/kegg.reaction/R04749"/>
	</rdf:Bag>
	</bqbiol:is>
	</rdf:Description>
	</rdf:RDF>
	</annotation>
              <listOfReactants>
          <speciesReference constant="true" species="M_C05268__cytop" stoichiometry="1"/>
        </listOfReactants>
        <listOfProducts>
          <speciesReference constant="true" species="M_C05271__cytop" stoichiometry="1"/>
          <speciesReference constant="true" species="M_C00001__cytop" stoichiometry="1"/>
        </listOfProducts>
      </reaction>
      <reaction fbc:lowerFluxBound="merlin_defaulLB" fbc:upperFluxBound="merlin_defaulUB" id="R_R10118__cytop" metaid="_13faeb36-4070-4579-b14a-eb02b8909fd1" name="Enoylglutaryl-[acp] methyl ester + NADPH + H+ &lt;=> Glutaryl-[acp] methyl ester + NADP+" reversible="true">
        <annotation>
	<rdf:RDF xmlns:rdf="http://www.w3.org/1999/02/22-rdf-syntax-ns#" xmlns:bqbiol="http://biomodels.net/biology-qualifiers/">
	<rdf:Description rdf:about="#_13faeb36-4070-4579-b14a-eb02b8909fd1">
              <bqbiol:isRelatedTo>
	<rdf:Bag>
	<rdf:li rdf:resource="http://identifiers.org/ec-code/1.3.1.10"/>
	</rdf:Bag>
	</bqbiol:isRelatedTo>
	
	<bqbiol:is>
	<rdf:Bag>
	<rdf:li rdf:resource="http://identifiers.org/kegg.reaction/R10118"/>
	</rdf:Bag>
	</bqbiol:is>
	</rdf:Description>
	</rdf:RDF>
	</annotation>
              <fbc:geneProductAssociation xmlns:fbc="http://www.sbml.org/sbml/level3/version1/fbc/version2">
          <fbc:geneProductRef fbc:geneProduct="G_CNAG_03754"/>
        </fbc:geneProductAssociation>
        <listOfReactants>
          <speciesReference constant="true" species="M_C00005__cytop" stoichiometry="1"/>
          <speciesReference constant="true" species="M_C20374__cytop" stoichiometry="1"/>
          <speciesReference constant="true" species="M_C00080__cytop" stoichiometry="1"/>
        </listOfReactants>
        <listOfProducts>
          <speciesReference constant="true" species="M_C00006__cytop" stoichiometry="1"/>
          <speciesReference constant="true" species="M_C20375__cytop" stoichiometry="1"/>
        </listOfProducts>
      </reaction>
      <reaction fbc:lowerFluxBound="merlin_0_bound" fbc:upperFluxBound="merlin_defaulUB" id="R_TI3000275_CYTMEM__cytmem" name="1.0 H2O (cytop) + 1.0 ATP (cytop) + 1.0 1-Radyl-2-acyl-sn-glycero-3-phosphocholine (cytop) => 1.0 ADP (cytop) + 1.0 Orthophosphate (cytop) + 1.0 1-Radyl-2-acyl-sn-glycero-3-phosphocholine (extr)" reversible="false">
        <fbc:geneProductAssociation xmlns:fbc="http://www.sbml.org/sbml/level3/version1/fbc/version2">
          <fbc:or>
            <fbc:geneProductRef fbc:geneProduct="G_CNAG_00796"/>
            <fbc:geneProductRef fbc:geneProduct="G_CNAG_06348"/>
            <fbc:geneProductRef fbc:geneProduct="G_CNAG_00730"/>
            <fbc:geneProductRef fbc:geneProduct="G_CNAG_00383"/>
            <fbc:geneProductRef fbc:geneProduct="G_CNAG_00383"/>
            <fbc:geneProductRef fbc:geneProduct="G_CNAG_00869"/>
            <fbc:geneProductRef fbc:geneProduct="G_CNAG_04098"/>
            <fbc:geneProductRef fbc:geneProduct="G_CNAG_05282"/>
            <fbc:geneProductRef fbc:geneProduct="G_CNAG_07799"/>
            <fbc:geneProductRef fbc:geneProduct="G_CNAG_06338"/>
          </fbc:or>
        </fbc:geneProductAssociation>
        <listOfReactants>
          <speciesReference constant="true" species="M_C05212__cytop" stoichiometry="1"/>
          <speciesReference constant="true" species="M_C00002__cytop" stoichiometry="1"/>
          <speciesReference constant="true" species="M_C00001__cytop" stoichiometry="1"/>
        </listOfReactants>
        <listOfProducts>
          <speciesReference constant="true" species="M_C05212__extr" stoichiometry="1"/>
          <speciesReference constant="true" species="M_C00008__cytop" stoichiometry="1"/>
          <speciesReference constant="true" species="M_C00009__cytop" stoichiometry="1"/>
        </listOfProducts>
      </reaction>
      <reaction fbc:lowerFluxBound="merlin_0_bound" fbc:upperFluxBound="merlin_defaulUB" id="R_TO1000291_CYTMEM__cytmem" name="1.0 3,4-Dihydroxy-L-phenylalanine (extr) + 1.0 H+ (extr) => 1.0 3,4-Dihydroxy-L-phenylalanine (cytop) + 1.0 H+ (cytop)" reversible="false">
        <fbc:geneProductAssociation xmlns:fbc="http://www.sbml.org/sbml/level3/version1/fbc/version2">
          <fbc:or>
            <fbc:geneProductRef fbc:geneProduct="G_CNAG_02539"/>
            <fbc:geneProductRef fbc:geneProduct="G_CNAG_01118"/>
            <fbc:geneProductRef fbc:geneProduct="G_CNAG_07367"/>
            <fbc:geneProductRef fbc:geneProduct="G_CNAG_07449"/>
            <fbc:geneProductRef fbc:geneProduct="G_CNAG_07449"/>
            <fbc:geneProductRef fbc:geneProduct="G_CNAG_07902"/>
            <fbc:geneProductRef fbc:geneProduct="G_CNAG_07902"/>
            <fbc:geneProductRef fbc:geneProduct="G_CNAG_05345"/>
            <fbc:geneProductRef fbc:geneProduct="G_CNAG_05345"/>
          </fbc:or>
        </fbc:geneProductAssociation>
        <listOfReactants>
          <speciesReference constant="true" species="M_C00355__extr" stoichiometry="1"/>
          <speciesReference constant="true" species="M_C00080__extr" stoichiometry="1"/>
        </listOfReactants>
        <listOfProducts>
          <speciesReference constant="true" species="M_C00355__cytop" stoichiometry="1"/>
          <speciesReference constant="true" species="M_C00080__cytop" stoichiometry="1"/>
        </listOfProducts>
      </reaction>
      <reaction fbc:lowerFluxBound="merlin_0_bound" fbc:upperFluxBound="merlin_defaulUB" id="R_TI1001101_CYTMEM__cytmem" name="1.0 Carbamate (cytop) + 1.0 H+ (cytop) => 1.0 Carbamate (extr) + 1.0 H+ (extr)" reversible="false">
        <fbc:geneProductAssociation xmlns:fbc="http://www.sbml.org/sbml/level3/version1/fbc/version2">
          <fbc:geneProductRef fbc:geneProduct="G_CNAG_01904"/>
        </fbc:geneProductAssociation>
        <listOfReactants>
          <speciesReference constant="true" species="M_C01563__cytop" stoichiometry="1"/>
          <speciesReference constant="true" species="M_C00080__cytop" stoichiometry="1"/>
        </listOfReactants>
        <listOfProducts>
          <speciesReference constant="true" species="M_C01563__extr" stoichiometry="1"/>
          <speciesReference constant="true" species="M_C00080__extr" stoichiometry="1"/>
        </listOfProducts>
      </reaction>
      <reaction fbc:lowerFluxBound="merlin_defaulLB" fbc:upperFluxBound="merlin_defaulUB" id="R_R05640__cytop" metaid="_93eb6e36-edf2-494e-a2b8-42d31197d131" name="3 Oxygen + 6 H+ + Lanosterol + 3 [Reduced NADPH---hemoprotein reductase] &lt;=> 4 H2O + Formate + 3 [Oxidized NADPH---hemoprotein reductase] + 4,4-Dimethyl-5alpha-cholesta-8,14,24-trien-3beta-ol" reversible="true">
        <annotation>
	<rdf:RDF xmlns:rdf="http://www.w3.org/1999/02/22-rdf-syntax-ns#" xmlns:bqbiol="http://biomodels.net/biology-qualifiers/">
	<rdf:Description rdf:about="#_93eb6e36-edf2-494e-a2b8-42d31197d131">
              <bqbiol:isRelatedTo>
	<rdf:Bag>
	<rdf:li rdf:resource="http://identifiers.org/ec-code/1.14.14.154"/>
	</rdf:Bag>
	</bqbiol:isRelatedTo>
	
	<bqbiol:is>
	<rdf:Bag>
	<rdf:li rdf:resource="http://identifiers.org/kegg.reaction/R05640"/>
	</rdf:Bag>
	</bqbiol:is>
	</rdf:Description>
	</rdf:RDF>
	</annotation>
              <fbc:geneProductAssociation xmlns:fbc="http://www.sbml.org/sbml/level3/version1/fbc/version2">
          <fbc:geneProductRef fbc:geneProduct="G_CNAG_00040"/>
        </fbc:geneProductAssociation>
        <listOfReactants>
          <speciesReference constant="true" species="M_C00007__cytop" stoichiometry="3"/>
          <speciesReference constant="true" species="M_C00080__cytop" stoichiometry="6"/>
          <speciesReference constant="true" species="M_C01724__cytop" stoichiometry="1"/>
          <speciesReference constant="true" species="M_C03024__cytop" stoichiometry="3"/>
        </listOfReactants>
        <listOfProducts>
          <speciesReference constant="true" species="M_C03161__cytop" stoichiometry="3"/>
          <speciesReference constant="true" species="M_C11455__cytop" stoichiometry="1"/>
          <speciesReference constant="true" species="M_C00001__cytop" stoichiometry="4"/>
          <speciesReference constant="true" species="M_C00058__cytop" stoichiometry="1"/>
        </listOfProducts>
      </reaction>
      <reaction fbc:lowerFluxBound="merlin_defaulLB" fbc:upperFluxBound="merlin_defaulUB" id="R_R03596__cytop" metaid="f54cc276-0f86-4763-a5d3-2be3eb32960f" name="Hydrogen selenide + 3 NADP+ + 3 H2O &lt;=> Selenite + 3 NADPH + 5 H+" reversible="true">
        <annotation>
	<rdf:RDF xmlns:rdf="http://www.w3.org/1999/02/22-rdf-syntax-ns#" xmlns:bqbiol="http://biomodels.net/biology-qualifiers/">
	<rdf:Description rdf:about="#f54cc276-0f86-4763-a5d3-2be3eb32960f">
              <bqbiol:isRelatedTo>
	<rdf:Bag>
	<rdf:li rdf:resource="http://identifiers.org/ec-code/1.8.1.9"/>
	</rdf:Bag>
	</bqbiol:isRelatedTo>
	
	<bqbiol:is>
	<rdf:Bag>
	<rdf:li rdf:resource="http://identifiers.org/kegg.reaction/R03596"/>
	</rdf:Bag>
	</bqbiol:is>
	</rdf:Description>
	</rdf:RDF>
	</annotation>
              <fbc:geneProductAssociation xmlns:fbc="http://www.sbml.org/sbml/level3/version1/fbc/version2">
          <fbc:geneProductRef fbc:geneProduct="G_CNAG_05847"/>
        </fbc:geneProductAssociation>
        <listOfReactants>
          <speciesReference constant="true" species="M_C00006__cytop" stoichiometry="3"/>
          <speciesReference constant="true" species="M_C00001__cytop" stoichiometry="3"/>
          <speciesReference constant="true" species="M_C01528__cytop" stoichiometry="1"/>
        </listOfReactants>
        <listOfProducts>
          <speciesReference constant="true" species="M_C00005__cytop" stoichiometry="3"/>
          <speciesReference constant="true" species="M_C05684__cytop" stoichiometry="1"/>
          <speciesReference constant="true" species="M_C00080__cytop" stoichiometry="5"/>
        </listOfProducts>
      </reaction>
      <reaction fbc:lowerFluxBound="merlin_defaulLB" fbc:upperFluxBound="merlin_defaulUB" id="R_R11891__cytop" metaid="e0a479d0-9292-4e0f-8806-03179e69d3c1" name="ATP + 5-Fluorouridine monophosphate &lt;=> ADP + 5-Fluorouridine diphosphate" reversible="true">
        <annotation>
	<rdf:RDF xmlns:rdf="http://www.w3.org/1999/02/22-rdf-syntax-ns#" xmlns:bqbiol="http://biomodels.net/biology-qualifiers/">
	<rdf:Description rdf:about="#e0a479d0-9292-4e0f-8806-03179e69d3c1">
              <bqbiol:isRelatedTo>
	<rdf:Bag>
	<rdf:li rdf:resource="http://identifiers.org/ec-code/2.7.4.14"/>
	</rdf:Bag>
	</bqbiol:isRelatedTo>
	
	<bqbiol:is>
	<rdf:Bag>
	<rdf:li rdf:resource="http://identifiers.org/kegg.reaction/R11891"/>
	</rdf:Bag>
	</bqbiol:is>
	</rdf:Description>
	</rdf:RDF>
	</annotation>
              <fbc:geneProductAssociation xmlns:fbc="http://www.sbml.org/sbml/level3/version1/fbc/version2">
          <fbc:geneProductRef fbc:geneProduct="G_CNAG_05935"/>
        </fbc:geneProductAssociation>
        <listOfReactants>
          <speciesReference constant="true" species="M_C16634__cytop" stoichiometry="1"/>
          <speciesReference constant="true" species="M_C00002__cytop" stoichiometry="1"/>
        </listOfReactants>
        <listOfProducts>
          <speciesReference constant="true" species="M_C21748__cytop" stoichiometry="1"/>
          <speciesReference constant="true" species="M_C00008__cytop" stoichiometry="1"/>
        </listOfProducts>
      </reaction>
      <reaction fbc:lowerFluxBound="merlin_defaulLB" fbc:upperFluxBound="merlin_defaulUB" id="R_R01775__cytop" metaid="c11324cc-3eef-4a7e-8b61-d6dffdb5347e" name="L-Homoserine + NADP+ &lt;=> L-Aspartate 4-semialdehyde + NADPH + H+" reversible="true">
        <annotation>
	<rdf:RDF xmlns:rdf="http://www.w3.org/1999/02/22-rdf-syntax-ns#" xmlns:bqbiol="http://biomodels.net/biology-qualifiers/">
	<rdf:Description rdf:about="#c11324cc-3eef-4a7e-8b61-d6dffdb5347e">
              <bqbiol:isRelatedTo>
	<rdf:Bag>
	<rdf:li rdf:resource="http://identifiers.org/ec-code/1.1.1.3"/>
	</rdf:Bag>
	</bqbiol:isRelatedTo>
	
	<bqbiol:is>
	<rdf:Bag>
	<rdf:li rdf:resource="http://identifiers.org/kegg.reaction/R01775"/>
	</rdf:Bag>
	</bqbiol:is>
	</rdf:Description>
	</rdf:RDF>
	</annotation>
              <fbc:geneProductAssociation xmlns:fbc="http://www.sbml.org/sbml/level3/version1/fbc/version2">
          <fbc:geneProductRef fbc:geneProduct="G_CNAG_04776"/>
        </fbc:geneProductAssociation>
        <listOfReactants>
          <speciesReference constant="true" species="M_C00263__cytop" stoichiometry="1"/>
          <speciesReference constant="true" species="M_C00006__cytop" stoichiometry="1"/>
        </listOfReactants>
        <listOfProducts>
          <speciesReference constant="true" species="M_C00005__cytop" stoichiometry="1"/>
          <speciesReference constant="true" species="M_C00441__cytop" stoichiometry="1"/>
          <speciesReference constant="true" species="M_C00080__cytop" stoichiometry="1"/>
        </listOfProducts>
      </reaction>
      <reaction fbc:lowerFluxBound="merlin_defaulLB" fbc:upperFluxBound="merlin_defaulUB" id="R_R00987__cytop" metaid="_9d5c54d3-4ebd-45bd-8dca-02a94347c50c" name="L-Kynurenine + H2O &lt;=> Anthranilate + L-Alanine" reversible="true">
        <annotation>
	<rdf:RDF xmlns:rdf="http://www.w3.org/1999/02/22-rdf-syntax-ns#" xmlns:bqbiol="http://biomodels.net/biology-qualifiers/">
	<rdf:Description rdf:about="#_9d5c54d3-4ebd-45bd-8dca-02a94347c50c">
              <bqbiol:isRelatedTo>
	<rdf:Bag>
	<rdf:li rdf:resource="http://identifiers.org/ec-code/3.7.1.3"/>
	</rdf:Bag>
	</bqbiol:isRelatedTo>
	
	<bqbiol:is>
	<rdf:Bag>
	<rdf:li rdf:resource="http://identifiers.org/kegg.reaction/R00987"/>
	</rdf:Bag>
	</bqbiol:is>
	</rdf:Description>
	</rdf:RDF>
	</annotation>
              <fbc:geneProductAssociation xmlns:fbc="http://www.sbml.org/sbml/level3/version1/fbc/version2">
          <fbc:geneProductRef fbc:geneProduct="G_CNAG_02780"/>
        </fbc:geneProductAssociation>
        <listOfReactants>
          <speciesReference constant="true" species="M_C00328__cytop" stoichiometry="1"/>
          <speciesReference constant="true" species="M_C00001__cytop" stoichiometry="1"/>
        </listOfReactants>
        <listOfProducts>
          <speciesReference constant="true" species="M_C00108__cytop" stoichiometry="1"/>
          <speciesReference constant="true" species="M_C00041__cytop" stoichiometry="1"/>
        </listOfProducts>
      </reaction>
      <reaction fbc:lowerFluxBound="merlin_defaulLB" fbc:upperFluxBound="merlin_defaulUB" id="R_TO1000009_CYTMEM_V1__mitmem" name="Orthophosphate (mito) + H+ (mito) &lt;=> Orthophosphate (cytop) + H+ (cytop)" reversible="true">
        <fbc:geneProductAssociation xmlns:fbc="http://www.sbml.org/sbml/level3/version1/fbc/version2">
          <fbc:geneProductRef fbc:geneProduct="G_CNAG_05075"/>
        </fbc:geneProductAssociation>
        <listOfReactants>
          <speciesReference constant="true" species="M_C00080__mito" stoichiometry="1"/>
          <speciesReference constant="true" species="M_C00009__mito" stoichiometry="1"/>
        </listOfReactants>
        <listOfProducts>
          <speciesReference constant="true" species="M_C00009__cytop" stoichiometry="1"/>
          <speciesReference constant="true" species="M_C00080__cytop" stoichiometry="1"/>
        </listOfProducts>
      </reaction>
      <reaction fbc:lowerFluxBound="merlin_0_bound" fbc:upperFluxBound="merlin_defaulUB" id="R_EX_C00195__dra" name="Drain to N-Acylsphingosine" reversible="false">
        <listOfReactants>
          <speciesReference constant="true" species="M_C00195__extr" stoichiometry="1"/>
        </listOfReactants>
      </reaction>
      <reaction fbc:lowerFluxBound="merlin_0_bound" fbc:upperFluxBound="merlin_defaulUB" id="R_EX_C01935__dra" name="Drain to Maltodextrin" reversible="false">
        <listOfReactants>
          <speciesReference constant="true" species="M_C01935__extr" stoichiometry="1"/>
        </listOfReactants>
      </reaction>
      <reaction fbc:lowerFluxBound="merlin_defaulLB" fbc:upperFluxBound="merlin_defaulUB" id="R_R03857__cytop" metaid="dce01f10-056e-4b30-86dd-ed52610c2c7c" name="Lauroyl-CoA + FAD &lt;=> 2-trans-Dodecenoyl-CoA + FADH2" reversible="true">
        <annotation>
	<rdf:RDF xmlns:rdf="http://www.w3.org/1999/02/22-rdf-syntax-ns#" xmlns:bqbiol="http://biomodels.net/biology-qualifiers/">
	<rdf:Description rdf:about="#dce01f10-056e-4b30-86dd-ed52610c2c7c">
              <bqbiol:isRelatedTo>
	<rdf:Bag>
	<rdf:li rdf:resource="http://identifiers.org/ec-code/1.3.8.8"/>
	<rdf:li rdf:resource="http://identifiers.org/ec-code/1.3.3.6"/>
	</rdf:Bag>
	</bqbiol:isRelatedTo>
	
	<bqbiol:is>
	<rdf:Bag>
	<rdf:li rdf:resource="http://identifiers.org/kegg.reaction/R03857"/>
	</rdf:Bag>
	</bqbiol:is>
	</rdf:Description>
	</rdf:RDF>
	</annotation>
              <fbc:geneProductAssociation xmlns:fbc="http://www.sbml.org/sbml/level3/version1/fbc/version2">
          <fbc:geneProductRef fbc:geneProduct="G_CNAG_07747"/>
        </fbc:geneProductAssociation>
        <listOfReactants>
          <speciesReference constant="true" species="M_C00016__cytop" stoichiometry="1"/>
          <speciesReference constant="true" species="M_C01832__cytop" stoichiometry="1"/>
        </listOfReactants>
        <listOfProducts>
          <speciesReference constant="true" species="M_C01352__cytop" stoichiometry="1"/>
          <speciesReference constant="true" species="M_C03221__cytop" stoichiometry="1"/>
        </listOfProducts>
      </reaction>
      <reaction fbc:lowerFluxBound="merlin_0_bound" fbc:upperFluxBound="merlin_defaulUB" id="R_TO3001988_CYTMEM__cytmem" name="1.0 H2O (cytop) + 1.0 ATP (cytop) + 1.0 Phenylacetic acid (extr) => 1.0 ADP (cytop) + 1.0 Orthophosphate (cytop) + 1.0 Phenylacetic acid (cytop)" reversible="false">
        <fbc:geneProductAssociation xmlns:fbc="http://www.sbml.org/sbml/level3/version1/fbc/version2">
          <fbc:geneProductRef fbc:geneProduct="G_CNAG_00796"/>
        </fbc:geneProductAssociation>
        <listOfReactants>
          <speciesReference constant="true" species="M_C00002__cytop" stoichiometry="1"/>
          <speciesReference constant="true" species="M_C00001__cytop" stoichiometry="1"/>
          <speciesReference constant="true" species="M_C07086__extr" stoichiometry="1"/>
        </listOfReactants>
        <listOfProducts>
          <speciesReference constant="true" species="M_C00008__cytop" stoichiometry="1"/>
          <speciesReference constant="true" species="M_C07086__cytop" stoichiometry="1"/>
          <speciesReference constant="true" species="M_C00009__cytop" stoichiometry="1"/>
        </listOfProducts>
      </reaction>
      <reaction fbc:lowerFluxBound="merlin_defaulLB" fbc:upperFluxBound="merlin_defaulUB" id="R_R03291__cytop" metaid="_2ce3e320-e9a1-408f-aa34-293fcdfeea22" name="Hydroxyproline + NAD+ &lt;=> L-1-Pyrroline-3-hydroxy-5-carboxylate + NADH + H+" reversible="true">
        <annotation>
	<rdf:RDF xmlns:rdf="http://www.w3.org/1999/02/22-rdf-syntax-ns#" xmlns:bqbiol="http://biomodels.net/biology-qualifiers/">
	<rdf:Description rdf:about="#_2ce3e320-e9a1-408f-aa34-293fcdfeea22">
              <bqbiol:isRelatedTo>
	<rdf:Bag>
	<rdf:li rdf:resource="http://identifiers.org/ec-code/1.5.1.2"/>
	</rdf:Bag>
	</bqbiol:isRelatedTo>
	
	<bqbiol:is>
	<rdf:Bag>
	<rdf:li rdf:resource="http://identifiers.org/kegg.reaction/R03291"/>
	</rdf:Bag>
	</bqbiol:is>
	</rdf:Description>
	</rdf:RDF>
	</annotation>
              <fbc:geneProductAssociation xmlns:fbc="http://www.sbml.org/sbml/level3/version1/fbc/version2">
          <fbc:geneProductRef fbc:geneProduct="G_CNAG_05899"/>
        </fbc:geneProductAssociation>
        <listOfReactants>
          <speciesReference constant="true" species="M_C01157__cytop" stoichiometry="1"/>
          <speciesReference constant="true" species="M_C00003__cytop" stoichiometry="1"/>
        </listOfReactants>
        <listOfProducts>
          <speciesReference constant="true" species="M_C04281__cytop" stoichiometry="1"/>
          <speciesReference constant="true" species="M_C00004__cytop" stoichiometry="1"/>
          <speciesReference constant="true" species="M_C00080__cytop" stoichiometry="1"/>
        </listOfProducts>
      </reaction>
      <reaction fbc:lowerFluxBound="merlin_0_bound" fbc:upperFluxBound="merlin_defaulUB" id="R_EX_C05361__dra" name="Drain to Hydrazine" reversible="false">
        <listOfReactants>
          <speciesReference constant="true" species="M_C05361__extr" stoichiometry="1"/>
        </listOfReactants>
      </reaction>
      <reaction fbc:lowerFluxBound="merlin_0_bound" fbc:upperFluxBound="merlin_defaulUB" id="R_R00725__cytop" metaid="_22ab5e29-94dc-4e8f-9b0c-b2d0a6c5e161" name="ITP + D-Glucose => IDP + D-Glucose 6-phosphate" reversible="false">
        <annotation>
	<rdf:RDF xmlns:rdf="http://www.w3.org/1999/02/22-rdf-syntax-ns#" xmlns:bqbiol="http://biomodels.net/biology-qualifiers/">
	<rdf:Description rdf:about="#_22ab5e29-94dc-4e8f-9b0c-b2d0a6c5e161">
              <bqbiol:isRelatedTo>
	<rdf:Bag>
	<rdf:li rdf:resource="http://identifiers.org/ec-code/2.7.1.1"/>
	</rdf:Bag>
	</bqbiol:isRelatedTo>
	
	<bqbiol:is>
	<rdf:Bag>
	<rdf:li rdf:resource="http://identifiers.org/kegg.reaction/R00725"/>
	</rdf:Bag>
	</bqbiol:is>
	</rdf:Description>
	</rdf:RDF>
	</annotation>
              <fbc:geneProductAssociation xmlns:fbc="http://www.sbml.org/sbml/level3/version1/fbc/version2">
          <fbc:or>
            <fbc:geneProductRef fbc:geneProduct="G_CNAG_05480"/>
            <fbc:geneProductRef fbc:geneProduct="G_CNAG_05480"/>
          </fbc:or>
        </fbc:geneProductAssociation>
        <listOfReactants>
          <speciesReference constant="true" species="M_C00081__cytop" stoichiometry="1"/>
          <speciesReference constant="true" species="M_C00031__cytop" stoichiometry="1"/>
        </listOfReactants>
        <listOfProducts>
          <speciesReference constant="true" species="M_C00104__cytop" stoichiometry="1"/>
          <speciesReference constant="true" species="M_C00092__cytop" stoichiometry="1"/>
        </listOfProducts>
      </reaction>
      <reaction fbc:lowerFluxBound="merlin_0_bound" fbc:upperFluxBound="merlin_defaulUB" id="R_TO1000276_CYTMEM__cytmem" name="1.0 D-Glucosamine (extr) + 1.0 H+ (extr) => 1.0 D-Glucosamine (cytop) + 1.0 H+ (cytop)" reversible="false">
        <fbc:geneProductAssociation xmlns:fbc="http://www.sbml.org/sbml/level3/version1/fbc/version2">
          <fbc:or>
            <fbc:geneProductRef fbc:geneProduct="G_CNAG_03772"/>
            <fbc:geneProductRef fbc:geneProduct="G_CNAG_03772"/>
            <fbc:geneProductRef fbc:geneProduct="G_CNAG_06963"/>
          </fbc:or>
        </fbc:geneProductAssociation>
        <listOfReactants>
          <speciesReference constant="true" species="M_C00329__extr" stoichiometry="1"/>
          <speciesReference constant="true" species="M_C00080__extr" stoichiometry="1"/>
        </listOfReactants>
        <listOfProducts>
          <speciesReference constant="true" species="M_C00329__cytop" stoichiometry="1"/>
          <speciesReference constant="true" species="M_C00080__cytop" stoichiometry="1"/>
        </listOfProducts>
      </reaction>
      <reaction fbc:lowerFluxBound="merlin_0_bound" fbc:upperFluxBound="merlin_defaulUB" id="R_EX_C00334__dra" name="Drain to 4-Aminobutanoate" reversible="false">
        <listOfReactants>
          <speciesReference constant="true" species="M_C00334__extr" stoichiometry="1"/>
        </listOfReactants>
      </reaction>
      <reaction fbc:lowerFluxBound="merlin_0_bound" fbc:upperFluxBound="merlin_defaulUB" id="R_EX_C18345__dra" name="Drain to 4-Carboxy-2-hydroxy-6-methoxy-6-oxohexa-2,4-dienoate" reversible="false">
        <listOfReactants>
          <speciesReference constant="true" species="M_C18345__extr" stoichiometry="1"/>
        </listOfReactants>
      </reaction>
      <reaction fbc:lowerFluxBound="merlin_defaulLB" fbc:upperFluxBound="merlin_defaulUB" id="R_R11100__cytop" metaid="_101076cf-3485-425b-9998-10363040a19e" name="Dehydroalanine &lt;=> 2-Iminopropanoate" reversible="true">
        <annotation>
	<rdf:RDF xmlns:rdf="http://www.w3.org/1999/02/22-rdf-syntax-ns#" xmlns:bqbiol="http://biomodels.net/biology-qualifiers/">
	<rdf:Description rdf:about="#_101076cf-3485-425b-9998-10363040a19e">
              <bqbiol:isRelatedTo>
	<rdf:Bag>
	<rdf:li rdf:resource="http://identifiers.org/ec-code/4.1.99.1"/>
	<rdf:li rdf:resource="http://identifiers.org/ec-code/4.1.99.2"/>
	<rdf:li rdf:resource="http://identifiers.org/ec-code/4.3.1.17"/>
	</rdf:Bag>
	</bqbiol:isRelatedTo>
	
	<bqbiol:is>
	<rdf:Bag>
	<rdf:li rdf:resource="http://identifiers.org/kegg.reaction/R11100"/>
	</rdf:Bag>
	</bqbiol:is>
	</rdf:Description>
	</rdf:RDF>
	</annotation>
              <listOfReactants>
          <speciesReference constant="true" species="M_C02218__cytop" stoichiometry="1"/>
        </listOfReactants>
        <listOfProducts>
          <speciesReference constant="true" species="M_C20904__cytop" stoichiometry="1"/>
        </listOfProducts>
      </reaction>
      <reaction fbc:lowerFluxBound="merlin_0_bound" fbc:upperFluxBound="merlin_defaulUB" id="R_EX_C00073__dra" name="Drain to L-Methionine" reversible="false">
        <listOfReactants>
          <speciesReference constant="true" species="M_C00073__extr" stoichiometry="1"/>
        </listOfReactants>
      </reaction>
      <reaction fbc:lowerFluxBound="merlin_defaulLB" fbc:upperFluxBound="merlin_defaulUB" id="R_TR2900033_CYTMEM__cytmem" name="1.0 L-Histidine (extr) + 1.0 L-Lysine (cytop) &lt;=> 1.0 L-Histidine (cytop) + 1.0 L-Lysine (extr)" reversible="true">
        <fbc:geneProductAssociation xmlns:fbc="http://www.sbml.org/sbml/level3/version1/fbc/version2">
          <fbc:geneProductRef fbc:geneProduct="G_CNAG_04734"/>
        </fbc:geneProductAssociation>
        <listOfReactants>
          <speciesReference constant="true" species="M_C00047__cytop" stoichiometry="1"/>
          <speciesReference constant="true" species="M_C00135__extr" stoichiometry="1"/>
        </listOfReactants>
        <listOfProducts>
          <speciesReference constant="true" species="M_C00135__cytop" stoichiometry="1"/>
          <speciesReference constant="true" species="M_C00047__extr" stoichiometry="1"/>
        </listOfProducts>
      </reaction>
      <reaction fbc:lowerFluxBound="merlin_defaulLB" fbc:upperFluxBound="merlin_defaulUB" id="R_R03522__cytop" metaid="_271681f7-cabb-4f4e-8b87-71b1252afb8c" name="RX + Glutathione &lt;=> Halide + R-S-Glutathione" reversible="true">
        <annotation>
	<rdf:RDF xmlns:rdf="http://www.w3.org/1999/02/22-rdf-syntax-ns#" xmlns:bqbiol="http://biomodels.net/biology-qualifiers/">
	<rdf:Description rdf:about="#_271681f7-cabb-4f4e-8b87-71b1252afb8c">
              <bqbiol:isRelatedTo>
	<rdf:Bag>
	<rdf:li rdf:resource="http://identifiers.org/ec-code/2.5.1.18"/>
	</rdf:Bag>
	</bqbiol:isRelatedTo>
	
	<bqbiol:is>
	<rdf:Bag>
	<rdf:li rdf:resource="http://identifiers.org/kegg.reaction/R03522"/>
	</rdf:Bag>
	</bqbiol:is>
	</rdf:Description>
	</rdf:RDF>
	</annotation>
              <fbc:geneProductAssociation xmlns:fbc="http://www.sbml.org/sbml/level3/version1/fbc/version2">
          <fbc:or>
            <fbc:geneProductRef fbc:geneProduct="G_CNAG_01893"/>
            <fbc:geneProductRef fbc:geneProduct="G_CNAG_01889"/>
          </fbc:or>
        </fbc:geneProductAssociation>
        <listOfReactants>
          <speciesReference constant="true" species="M_C01322__cytop" stoichiometry="1"/>
          <speciesReference constant="true" species="M_C00051__cytop" stoichiometry="1"/>
        </listOfReactants>
        <listOfProducts>
          <speciesReference constant="true" species="M_C02320__cytop" stoichiometry="1"/>
          <speciesReference constant="true" species="M_C00462__cytop" stoichiometry="1"/>
        </listOfProducts>
      </reaction>
      <reaction fbc:lowerFluxBound="merlin_0_bound" fbc:upperFluxBound="merlin_defaulUB" id="R_TO0000053_CYTMEM__cytmem" name="1.0 L-Glutamine (extr) => 1.0 L-Glutamine (cytop)" reversible="false">
        <fbc:geneProductAssociation xmlns:fbc="http://www.sbml.org/sbml/level3/version1/fbc/version2">
          <fbc:or>
            <fbc:geneProductRef fbc:geneProduct="G_CNAG_01497"/>
            <fbc:geneProductRef fbc:geneProduct="G_CNAG_03845"/>
            <fbc:geneProductRef fbc:geneProduct="G_CNAG_04414"/>
          </fbc:or>
        </fbc:geneProductAssociation>
        <listOfReactants>
          <speciesReference constant="true" species="M_C00064__extr" stoichiometry="1"/>
        </listOfReactants>
        <listOfProducts>
          <speciesReference constant="true" species="M_C00064__cytop" stoichiometry="1"/>
        </listOfProducts>
      </reaction>
      <reaction fbc:lowerFluxBound="merlin_0_bound" fbc:upperFluxBound="merlin_defaulUB" id="R_EX_C00299__dra" name="Drain to Uridine" reversible="false">
        <listOfReactants>
          <speciesReference constant="true" species="M_C00299__extr" stoichiometry="1"/>
        </listOfReactants>
      </reaction>
      <reaction fbc:lowerFluxBound="merlin_0_bound" fbc:upperFluxBound="merlin_defaulUB" id="R_R04888__cytop" metaid="d0e4d0ff-b6ad-4fd2-894a-616e40a7dc54" name="3-Methoxy-4-hydroxyphenylacetaldehyde + NAD+ + H2O => Homovanillate + NADH + H+" reversible="false">
        <annotation>
	<rdf:RDF xmlns:rdf="http://www.w3.org/1999/02/22-rdf-syntax-ns#" xmlns:bqbiol="http://biomodels.net/biology-qualifiers/">
	<rdf:Description rdf:about="#d0e4d0ff-b6ad-4fd2-894a-616e40a7dc54">
              <bqbiol:isRelatedTo>
	<rdf:Bag>
	<rdf:li rdf:resource="http://identifiers.org/ec-code/1.2.1.5"/>
	</rdf:Bag>
	</bqbiol:isRelatedTo>
	
	<bqbiol:is>
	<rdf:Bag>
	<rdf:li rdf:resource="http://identifiers.org/kegg.reaction/R04888"/>
	</rdf:Bag>
	</bqbiol:is>
	</rdf:Description>
	</rdf:RDF>
	</annotation>
              <fbc:geneProductAssociation xmlns:fbc="http://www.sbml.org/sbml/level3/version1/fbc/version2">
          <fbc:or>
            <fbc:geneProductRef fbc:geneProduct="G_CNAG_03269"/>
            <fbc:geneProductRef fbc:geneProduct="G_CNAG_01078"/>
            <fbc:geneProductRef fbc:geneProduct="G_CNAG_06628"/>
          </fbc:or>
        </fbc:geneProductAssociation>
        <listOfReactants>
          <speciesReference constant="true" species="M_C05581__cytop" stoichiometry="1"/>
          <speciesReference constant="true" species="M_C00003__cytop" stoichiometry="1"/>
          <speciesReference constant="true" species="M_C00001__cytop" stoichiometry="1"/>
        </listOfReactants>
        <listOfProducts>
          <speciesReference constant="true" species="M_C05582__cytop" stoichiometry="1"/>
          <speciesReference constant="true" species="M_C00004__cytop" stoichiometry="1"/>
          <speciesReference constant="true" species="M_C00080__cytop" stoichiometry="1"/>
        </listOfProducts>
      </reaction>
      <reaction fbc:lowerFluxBound="merlin_0_bound" fbc:upperFluxBound="merlin_defaulUB" id="R_EX_C00740__dra" name="Drain to D-Serine" reversible="false">
        <listOfReactants>
          <speciesReference constant="true" species="M_C00740__extr" stoichiometry="1"/>
        </listOfReactants>
      </reaction>
      <reaction fbc:lowerFluxBound="merlin_defaulLB" fbc:upperFluxBound="merlin_defaulUB" id="R_R01731__cytop" metaid="c126d025-a88b-4717-8172-a17f3e5316cf" name="Oxaloacetate + L-Arogenate &lt;=> L-Aspartate + Prephenate" reversible="true">
        <annotation>
	<rdf:RDF xmlns:rdf="http://www.w3.org/1999/02/22-rdf-syntax-ns#" xmlns:bqbiol="http://biomodels.net/biology-qualifiers/">
	<rdf:Description rdf:about="#c126d025-a88b-4717-8172-a17f3e5316cf">
              <bqbiol:isRelatedTo>
	<rdf:Bag>
	<rdf:li rdf:resource="http://identifiers.org/ec-code/2.6.1.57"/>
	<rdf:li rdf:resource="http://identifiers.org/ec-code/2.6.1.78"/>
	</rdf:Bag>
	</bqbiol:isRelatedTo>
	
	<bqbiol:is>
	<rdf:Bag>
	<rdf:li rdf:resource="http://identifiers.org/kegg.reaction/R01731"/>
	</rdf:Bag>
	</bqbiol:is>
	</rdf:Description>
	</rdf:RDF>
	</annotation>
              <fbc:geneProductAssociation xmlns:fbc="http://www.sbml.org/sbml/level3/version1/fbc/version2">
          <fbc:or>
            <fbc:geneProductRef fbc:geneProduct="G_CNAG_05820"/>
            <fbc:geneProductRef fbc:geneProduct="G_CNAG_03828"/>
            <fbc:geneProductRef fbc:geneProduct="G_CNAG_03808"/>
            <fbc:geneProductRef fbc:geneProduct="G_CNAG_06555"/>
          </fbc:or>
        </fbc:geneProductAssociation>
        <listOfReactants>
          <speciesReference constant="true" species="M_C00036__cytop" stoichiometry="1"/>
          <speciesReference constant="true" species="M_C00826__cytop" stoichiometry="1"/>
        </listOfReactants>
        <listOfProducts>
          <speciesReference constant="true" species="M_C00049__cytop" stoichiometry="1"/>
          <speciesReference constant="true" species="M_C00254__cytop" stoichiometry="1"/>
        </listOfProducts>
      </reaction>
      <reaction fbc:lowerFluxBound="merlin_0_bound" fbc:upperFluxBound="merlin_defaulUB" id="R_R03425__mito" metaid="c8263963-3d9a-493f-b65c-96f240d3fa79" name="Glycine + Lipoylprotein => [Protein]-S8-aminomethyldihydrolipoyllysine + CO2" reversible="false">
        <annotation>
	<rdf:RDF xmlns:rdf="http://www.w3.org/1999/02/22-rdf-syntax-ns#" xmlns:bqbiol="http://biomodels.net/biology-qualifiers/">
	<rdf:Description rdf:about="#c8263963-3d9a-493f-b65c-96f240d3fa79">
              <bqbiol:isRelatedTo>
	<rdf:Bag>
	<rdf:li rdf:resource="http://identifiers.org/ec-code/1.4.4.2"/>
	</rdf:Bag>
	</bqbiol:isRelatedTo>
	
	<bqbiol:is>
	<rdf:Bag>
	<rdf:li rdf:resource="http://identifiers.org/kegg.reaction/R03425"/>
	</rdf:Bag>
	</bqbiol:is>
	</rdf:Description>
	</rdf:RDF>
	</annotation>
              <fbc:geneProductAssociation xmlns:fbc="http://www.sbml.org/sbml/level3/version1/fbc/version2">
          <fbc:geneProductRef fbc:geneProduct="G_CNAG_01594"/>
        </fbc:geneProductAssociation>
        <listOfReactants>
          <speciesReference constant="true" species="M_C00037__mito" stoichiometry="1"/>
          <speciesReference constant="true" species="M_C02051__mito" stoichiometry="1"/>
        </listOfReactants>
        <listOfProducts>
          <speciesReference constant="true" species="M_C00011__mito" stoichiometry="1"/>
          <speciesReference constant="true" species="M_C01242__mito" stoichiometry="1"/>
        </listOfProducts>
      </reaction>
      <reaction fbc:lowerFluxBound="merlin_0_bound" fbc:upperFluxBound="merlin_defaulUB" id="R_R00965__cytop" metaid="eaa3f635-2b5c-42d9-a2c6-cf8a62a0efb2" name="Orotidine 5'-phosphate => UMP + CO2" reversible="false">
        <annotation>
	<rdf:RDF xmlns:rdf="http://www.w3.org/1999/02/22-rdf-syntax-ns#" xmlns:bqbiol="http://biomodels.net/biology-qualifiers/">
	<rdf:Description rdf:about="#eaa3f635-2b5c-42d9-a2c6-cf8a62a0efb2">
              <bqbiol:isRelatedTo>
	<rdf:Bag>
	<rdf:li rdf:resource="http://identifiers.org/ec-code/4.1.1.23"/>
	</rdf:Bag>
	</bqbiol:isRelatedTo>
	
	<bqbiol:is>
	<rdf:Bag>
	<rdf:li rdf:resource="http://identifiers.org/kegg.reaction/R00965"/>
	</rdf:Bag>
	</bqbiol:is>
	</rdf:Description>
	</rdf:RDF>
	</annotation>
              <fbc:geneProductAssociation xmlns:fbc="http://www.sbml.org/sbml/level3/version1/fbc/version2">
          <fbc:geneProductRef fbc:geneProduct="G_CNAG_04961"/>
        </fbc:geneProductAssociation>
        <listOfReactants>
          <speciesReference constant="true" species="M_C01103__cytop" stoichiometry="1"/>
        </listOfReactants>
        <listOfProducts>
          <speciesReference constant="true" species="M_C00011__cytop" stoichiometry="1"/>
          <speciesReference constant="true" species="M_C00105__cytop" stoichiometry="1"/>
        </listOfProducts>
      </reaction>
      <reaction fbc:lowerFluxBound="merlin_0_bound" fbc:upperFluxBound="merlin_defaulUB" id="R_R00705__mito" metaid="_2c7b5892-1716-4916-88ec-2eba3430dad4" name="3-Oxopropanoate + CoA + NAD+ => Acetyl-CoA + CO2 + NADH + H+" reversible="false">
        <annotation>
	<rdf:RDF xmlns:rdf="http://www.w3.org/1999/02/22-rdf-syntax-ns#" xmlns:bqbiol="http://biomodels.net/biology-qualifiers/">
	<rdf:Description rdf:about="#_2c7b5892-1716-4916-88ec-2eba3430dad4">
              <bqbiol:isRelatedTo>
	<rdf:Bag>
	<rdf:li rdf:resource="http://identifiers.org/ec-code/1.2.1.27"/>
	</rdf:Bag>
	</bqbiol:isRelatedTo>
	
	<bqbiol:is>
	<rdf:Bag>
	<rdf:li rdf:resource="http://identifiers.org/kegg.reaction/R00705"/>
	</rdf:Bag>
	</bqbiol:is>
	</rdf:Description>
	</rdf:RDF>
	</annotation>
              <fbc:geneProductAssociation xmlns:fbc="http://www.sbml.org/sbml/level3/version1/fbc/version2">
          <fbc:or>
            <fbc:geneProductRef fbc:geneProduct="G_CNAG_04351"/>
            <fbc:geneProductRef fbc:geneProduct="G_CNAG_01075"/>
            <fbc:geneProductRef fbc:geneProduct="G_CNAG_00735"/>
          </fbc:or>
        </fbc:geneProductAssociation>
        <listOfReactants>
          <speciesReference constant="true" species="M_C00003__mito" stoichiometry="1"/>
          <speciesReference constant="true" species="M_C00010__mito" stoichiometry="1"/>
          <speciesReference constant="true" species="M_C00222__mito" stoichiometry="1"/>
        </listOfReactants>
        <listOfProducts>
          <speciesReference constant="true" species="M_C00011__mito" stoichiometry="1"/>
          <speciesReference constant="true" species="M_C00080__mito" stoichiometry="1"/>
          <speciesReference constant="true" species="M_C00024__mito" stoichiometry="1"/>
          <speciesReference constant="true" species="M_C00004__mito" stoichiometry="1"/>
        </listOfProducts>
      </reaction>
      <reaction fbc:lowerFluxBound="merlin_defaulLB" fbc:upperFluxBound="merlin_defaulUB" id="R_R12400__cytop" metaid="_914614dd-dbf8-4f81-8e54-2a6b2cb1e032" name="Episterone + NADPH + H+ &lt;=> Episterol + NADP+" reversible="true">
        <annotation>
	<rdf:RDF xmlns:rdf="http://www.w3.org/1999/02/22-rdf-syntax-ns#" xmlns:bqbiol="http://biomodels.net/biology-qualifiers/">
	<rdf:Description rdf:about="#_914614dd-dbf8-4f81-8e54-2a6b2cb1e032">
              <bqbiol:isRelatedTo>
	<rdf:Bag>
	<rdf:li rdf:resource="http://identifiers.org/ec-code/1.1.1.270"/>
	</rdf:Bag>
	</bqbiol:isRelatedTo>
	
	<bqbiol:is>
	<rdf:Bag>
	<rdf:li rdf:resource="http://identifiers.org/kegg.reaction/R12400"/>
	</rdf:Bag>
	</bqbiol:is>
	</rdf:Description>
	</rdf:RDF>
	</annotation>
              <fbc:geneProductAssociation xmlns:fbc="http://www.sbml.org/sbml/level3/version1/fbc/version2">
          <fbc:geneProductRef fbc:geneProduct="G_CNAG_07437"/>
        </fbc:geneProductAssociation>
        <listOfReactants>
          <speciesReference constant="true" species="M_C00005__cytop" stoichiometry="1"/>
          <speciesReference constant="true" species="M_C22122__cytop" stoichiometry="1"/>
          <speciesReference constant="true" species="M_C00080__cytop" stoichiometry="1"/>
        </listOfReactants>
        <listOfProducts>
          <speciesReference constant="true" species="M_C00006__cytop" stoichiometry="1"/>
          <speciesReference constant="true" species="M_C15777__cytop" stoichiometry="1"/>
        </listOfProducts>
      </reaction>
      <reaction fbc:lowerFluxBound="merlin_defaulLB" fbc:upperFluxBound="merlin_defaulUB" id="R_R02767__cytop" metaid="d469accd-cae8-44db-a521-24abaa7f7f51" name="(3R)-3-Hydroxyacyl-[acyl-carrier protein] + NADP+ &lt;=> 3-Oxoacyl-[acyl-carrier protein] + NADPH + H+" reversible="true">
        <annotation>
	<rdf:RDF xmlns:rdf="http://www.w3.org/1999/02/22-rdf-syntax-ns#" xmlns:bqbiol="http://biomodels.net/biology-qualifiers/">
	<rdf:Description rdf:about="#d469accd-cae8-44db-a521-24abaa7f7f51">
              <bqbiol:isRelatedTo>
	<rdf:Bag>
	<rdf:li rdf:resource="http://identifiers.org/ec-code/1.1.1.100"/>
	</rdf:Bag>
	</bqbiol:isRelatedTo>
	
	<bqbiol:is>
	<rdf:Bag>
	<rdf:li rdf:resource="http://identifiers.org/kegg.reaction/R02767"/>
	</rdf:Bag>
	</bqbiol:is>
	</rdf:Description>
	</rdf:RDF>
	</annotation>
              <fbc:geneProductAssociation xmlns:fbc="http://www.sbml.org/sbml/level3/version1/fbc/version2">
          <fbc:or>
            <fbc:geneProductRef fbc:geneProduct="G_CNAG_00126"/>
            <fbc:geneProductRef fbc:geneProduct="G_CNAG_04553"/>
          </fbc:or>
        </fbc:geneProductAssociation>
        <listOfReactants>
          <speciesReference constant="true" species="M_C00006__cytop" stoichiometry="1"/>
          <speciesReference constant="true" species="M_C01271__cytop" stoichiometry="1"/>
        </listOfReactants>
        <listOfProducts>
          <speciesReference constant="true" species="M_C00005__cytop" stoichiometry="1"/>
          <speciesReference constant="true" species="M_C00685__cytop" stoichiometry="1"/>
          <speciesReference constant="true" species="M_C00080__cytop" stoichiometry="1"/>
        </listOfProducts>
      </reaction>
      <reaction fbc:lowerFluxBound="merlin_0_bound" fbc:upperFluxBound="merlin_defaulUB" id="R_EX_C00217__dra" name="Drain to D-Glutamate" reversible="false">
        <listOfReactants>
          <speciesReference constant="true" species="M_C00217__extr" stoichiometry="1"/>
        </listOfReactants>
      </reaction>
      <reaction fbc:lowerFluxBound="merlin_defaulLB" fbc:upperFluxBound="merlin_defaulUB" id="R_R04866__cytop" metaid="_5bc36d7b-f039-4df9-bb66-0f384bca9d36" name="S-Adenosyl-L-methionine + Protein N6-methyl-L-lysine &lt;=> S-Adenosyl-L-homocysteine + Protein N6,N6-dimethyl-L-lysine" reversible="true">
        <annotation>
	<rdf:RDF xmlns:rdf="http://www.w3.org/1999/02/22-rdf-syntax-ns#" xmlns:bqbiol="http://biomodels.net/biology-qualifiers/">
	<rdf:Description rdf:about="#_5bc36d7b-f039-4df9-bb66-0f384bca9d36">
              <bqbiol:isRelatedTo>
	<rdf:Bag>
	<rdf:li rdf:resource="http://identifiers.org/ec-code/2.1.1.368"/>
	<rdf:li rdf:resource="http://identifiers.org/ec-code/2.1.1.362"/>
	<rdf:li rdf:resource="http://identifiers.org/ec-code/2.1.1.357"/>
	<rdf:li rdf:resource="http://identifiers.org/ec-code/2.1.1.372"/>
	<rdf:li rdf:resource="http://identifiers.org/ec-code/2.1.1.370"/>
	<rdf:li rdf:resource="http://identifiers.org/ec-code/2.1.1.371"/>
	<rdf:li rdf:resource="http://identifiers.org/ec-code/2.1.1.59"/>
	<rdf:li rdf:resource="http://identifiers.org/ec-code/2.1.1.60"/>
	</rdf:Bag>
	</bqbiol:isRelatedTo>
	
	<bqbiol:is>
	<rdf:Bag>
	<rdf:li rdf:resource="http://identifiers.org/kegg.reaction/R04866"/>
	</rdf:Bag>
	</bqbiol:is>
	</rdf:Description>
	</rdf:RDF>
	</annotation>
              <listOfReactants>
          <speciesReference constant="true" species="M_C00019__cytop" stoichiometry="1"/>
          <speciesReference constant="true" species="M_C05544__cytop" stoichiometry="1"/>
        </listOfReactants>
        <listOfProducts>
          <speciesReference constant="true" species="M_C00021__cytop" stoichiometry="1"/>
          <speciesReference constant="true" species="M_C05545__cytop" stoichiometry="1"/>
        </listOfProducts>
      </reaction>
      <reaction fbc:lowerFluxBound="merlin_0_bound" fbc:upperFluxBound="merlin_defaulUB" id="R_TO0000137_MITMEM__mitmem" name="Citrate (mito) => Citrate (cytop)" reversible="false">
        <fbc:geneProductAssociation xmlns:fbc="http://www.sbml.org/sbml/level3/version1/fbc/version2">
          <fbc:or>
            <fbc:geneProductRef fbc:geneProduct="G_CNAG_07730"/>
            <fbc:geneProductRef fbc:geneProduct="G_CNAG_07730"/>
            <fbc:geneProductRef fbc:geneProduct="G_CNAG_06420"/>
          </fbc:or>
        </fbc:geneProductAssociation>
        <listOfReactants>
          <speciesReference constant="true" species="M_C00158__mito" stoichiometry="1"/>
        </listOfReactants>
        <listOfProducts>
          <speciesReference constant="true" species="M_C00158__cytop" stoichiometry="1"/>
        </listOfProducts>
      </reaction>
      <reaction fbc:lowerFluxBound="merlin_defaulLB" fbc:upperFluxBound="merlin_defaulUB" id="R_R04909__cytop" metaid="ba604fbf-c70d-417a-b186-6cfb38126a5a" name="5-Hydroxykynurenamine + CO2 &lt;=> 5-Hydroxykynurenine" reversible="true">
        <annotation>
	<rdf:RDF xmlns:rdf="http://www.w3.org/1999/02/22-rdf-syntax-ns#" xmlns:bqbiol="http://biomodels.net/biology-qualifiers/">
	<rdf:Description rdf:about="#ba604fbf-c70d-417a-b186-6cfb38126a5a">
              <bqbiol:isRelatedTo>
	<rdf:Bag>
	<rdf:li rdf:resource="http://identifiers.org/ec-code/4.1.1.28"/>
	</rdf:Bag>
	</bqbiol:isRelatedTo>
	
	<bqbiol:is>
	<rdf:Bag>
	<rdf:li rdf:resource="http://identifiers.org/kegg.reaction/R04909"/>
	</rdf:Bag>
	</bqbiol:is>
	</rdf:Description>
	</rdf:RDF>
	</annotation>
              <fbc:geneProductAssociation xmlns:fbc="http://www.sbml.org/sbml/level3/version1/fbc/version2">
          <fbc:geneProductRef fbc:geneProduct="G_CNAG_00966"/>
        </fbc:geneProductAssociation>
        <listOfReactants>
          <speciesReference constant="true" species="M_C05638__cytop" stoichiometry="1"/>
          <speciesReference constant="true" species="M_C00011__cytop" stoichiometry="1"/>
        </listOfReactants>
        <listOfProducts>
          <speciesReference constant="true" species="M_C05651__cytop" stoichiometry="1"/>
        </listOfProducts>
      </reaction>
      <reaction fbc:lowerFluxBound="merlin_0_bound" fbc:upperFluxBound="merlin_defaulUB" id="R_EX_C00844__dra" name="Drain to Prunasin" reversible="false">
        <listOfReactants>
          <speciesReference constant="true" species="M_C00844__extr" stoichiometry="1"/>
        </listOfReactants>
      </reaction>
      <reaction fbc:lowerFluxBound="merlin_0_bound" fbc:upperFluxBound="merlin_defaulUB" id="R_R10092__cytop" metaid="c79d190b-ef83-49ab-8a53-4b9f02b39323" name="H2O + CO2 => HCO3- + H+" reversible="false">
        <annotation>
	<rdf:RDF xmlns:rdf="http://www.w3.org/1999/02/22-rdf-syntax-ns#" xmlns:bqbiol="http://biomodels.net/biology-qualifiers/">
	<rdf:Description rdf:about="#c79d190b-ef83-49ab-8a53-4b9f02b39323">
              <bqbiol:isRelatedTo>
	<rdf:Bag>
	<rdf:li rdf:resource="http://identifiers.org/ec-code/4.2.1.1"/>
	</rdf:Bag>
	</bqbiol:isRelatedTo>
	
	<bqbiol:is>
	<rdf:Bag>
	<rdf:li rdf:resource="http://identifiers.org/kegg.reaction/R10092"/>
	</rdf:Bag>
	</bqbiol:is>
	</rdf:Description>
	</rdf:RDF>
	</annotation>
              <fbc:geneProductAssociation xmlns:fbc="http://www.sbml.org/sbml/level3/version1/fbc/version2">
          <fbc:or>
            <fbc:geneProductRef fbc:geneProduct="G_CNAG_02805"/>
            <fbc:geneProductRef fbc:geneProduct="G_CNAG_05144"/>
          </fbc:or>
        </fbc:geneProductAssociation>
        <listOfReactants>
          <speciesReference constant="true" species="M_C00011__cytop" stoichiometry="1"/>
          <speciesReference constant="true" species="M_C00001__cytop" stoichiometry="1"/>
        </listOfReactants>
        <listOfProducts>
          <speciesReference constant="true" species="M_C00288__cytop" stoichiometry="1"/>
          <speciesReference constant="true" species="M_C00080__cytop" stoichiometry="1"/>
        </listOfProducts>
      </reaction>
      <reaction fbc:lowerFluxBound="merlin_defaulLB" fbc:upperFluxBound="merlin_defaulUB" id="R_R00943__cytop" metaid="_2c4cc548-14dd-4ae4-bc61-33732f184639" name="Tetrahydrofolate + Formate + ATP &lt;=> ADP + Orthophosphate + 10-Formyltetrahydrofolate" reversible="true">
        <annotation>
	<rdf:RDF xmlns:rdf="http://www.w3.org/1999/02/22-rdf-syntax-ns#" xmlns:bqbiol="http://biomodels.net/biology-qualifiers/">
	<rdf:Description rdf:about="#_2c4cc548-14dd-4ae4-bc61-33732f184639">
              <bqbiol:isRelatedTo>
	<rdf:Bag>
	<rdf:li rdf:resource="http://identifiers.org/ec-code/6.3.4.3"/>
	</rdf:Bag>
	</bqbiol:isRelatedTo>
	
	<bqbiol:is>
	<rdf:Bag>
	<rdf:li rdf:resource="http://identifiers.org/kegg.reaction/R00943"/>
	</rdf:Bag>
	</bqbiol:is>
	</rdf:Description>
	</rdf:RDF>
	</annotation>
              <fbc:geneProductAssociation xmlns:fbc="http://www.sbml.org/sbml/level3/version1/fbc/version2">
          <fbc:geneProductRef fbc:geneProduct="G_CNAG_07746"/>
        </fbc:geneProductAssociation>
        <listOfReactants>
          <speciesReference constant="true" species="M_C00101__cytop" stoichiometry="1"/>
          <speciesReference constant="true" species="M_C00002__cytop" stoichiometry="1"/>
          <speciesReference constant="true" species="M_C00058__cytop" stoichiometry="1"/>
        </listOfReactants>
        <listOfProducts>
          <speciesReference constant="true" species="M_C00008__cytop" stoichiometry="1"/>
          <speciesReference constant="true" species="M_C00009__cytop" stoichiometry="1"/>
          <speciesReference constant="true" species="M_C00234__cytop" stoichiometry="1"/>
        </listOfProducts>
      </reaction>
      <reaction fbc:lowerFluxBound="merlin_defaulLB" fbc:upperFluxBound="merlin_defaulUB" id="R_EX_C00014__dra" name="Drain to Ammonia" reversible="true">
        <listOfReactants>
          <speciesReference constant="true" species="M_C00014__extr" stoichiometry="1"/>
        </listOfReactants>
      </reaction>
      <reaction fbc:lowerFluxBound="merlin_0_bound" fbc:upperFluxBound="merlin_defaulUB" id="R_EX_C12650__dra" name="Drain to Capecitabine" reversible="false">
        <listOfReactants>
          <speciesReference constant="true" species="M_C12650__extr" stoichiometry="1"/>
        </listOfReactants>
      </reaction>
      <reaction fbc:lowerFluxBound="merlin_defaulLB" fbc:upperFluxBound="merlin_defaulUB" id="R_T_CO2_Passive_transport_V1__cytmem" name="CO2 (extr) &lt;=> CO2 (cytop)" reversible="true">
        <listOfReactants>
          <speciesReference constant="true" species="M_C00011__extr" stoichiometry="1"/>
        </listOfReactants>
        <listOfProducts>
          <speciesReference constant="true" species="M_C00011__cytop" stoichiometry="1"/>
        </listOfProducts>
      </reaction>
      <reaction fbc:lowerFluxBound="merlin_0_bound" fbc:upperFluxBound="merlin_defaulUB" id="R_R02082__cytop" metaid="_16081d52-58cb-4c26-990e-92106b333198" name="2 NADPH + (S)-3-Hydroxy-3-methylglutaryl-CoA + 2 H+ => 2 NADP+ + CoA + (R)-Mevalonate" reversible="false">
        <annotation>
	<rdf:RDF xmlns:rdf="http://www.w3.org/1999/02/22-rdf-syntax-ns#" xmlns:bqbiol="http://biomodels.net/biology-qualifiers/">
	<rdf:Description rdf:about="#_16081d52-58cb-4c26-990e-92106b333198">
              <bqbiol:isRelatedTo>
	<rdf:Bag>
	<rdf:li rdf:resource="http://identifiers.org/ec-code/1.1.1.34"/>
	</rdf:Bag>
	</bqbiol:isRelatedTo>
	
	<bqbiol:is>
	<rdf:Bag>
	<rdf:li rdf:resource="http://identifiers.org/kegg.reaction/R02082"/>
	</rdf:Bag>
	</bqbiol:is>
	</rdf:Description>
	</rdf:RDF>
	</annotation>
              <fbc:geneProductAssociation xmlns:fbc="http://www.sbml.org/sbml/level3/version1/fbc/version2">
          <fbc:geneProductRef fbc:geneProduct="G_CNAG_06534"/>
        </fbc:geneProductAssociation>
        <listOfReactants>
          <speciesReference constant="true" species="M_C00356__cytop" stoichiometry="1"/>
          <speciesReference constant="true" species="M_C00005__cytop" stoichiometry="2"/>
          <speciesReference constant="true" species="M_C00080__cytop" stoichiometry="2"/>
        </listOfReactants>
        <listOfProducts>
          <speciesReference constant="true" species="M_C00006__cytop" stoichiometry="2"/>
          <speciesReference constant="true" species="M_C00418__cytop" stoichiometry="1"/>
          <speciesReference constant="true" species="M_C00010__cytop" stoichiometry="1"/>
        </listOfProducts>
      </reaction>
      <reaction fbc:lowerFluxBound="merlin_0_bound" fbc:upperFluxBound="merlin_defaulUB" id="R_TO0000365_CYTMEM__cytmem" name="1.0 Retinol (extr) => 1.0 Retinol (cytop)" reversible="false">
        <fbc:geneProductAssociation xmlns:fbc="http://www.sbml.org/sbml/level3/version1/fbc/version2">
          <fbc:geneProductRef fbc:geneProduct="G_CNAG_02372"/>
        </fbc:geneProductAssociation>
        <listOfReactants>
          <speciesReference constant="true" species="M_C00473__extr" stoichiometry="1"/>
        </listOfReactants>
        <listOfProducts>
          <speciesReference constant="true" species="M_C00473__cytop" stoichiometry="1"/>
        </listOfProducts>
      </reaction>
      <reaction fbc:lowerFluxBound="merlin_0_bound" fbc:upperFluxBound="merlin_defaulUB" id="R_TR0000242_CYTMEM__cytmem" name="HCO3- (extr) => HCO3- (cytop)" reversible="false">
        <fbc:geneProductAssociation xmlns:fbc="http://www.sbml.org/sbml/level3/version1/fbc/version2">
          <fbc:or>
            <fbc:geneProductRef fbc:geneProduct="G_CNAG_01727"/>
            <fbc:geneProductRef fbc:geneProduct="G_CNAG_05199"/>
            <fbc:geneProductRef fbc:geneProduct="G_CNAG_06443"/>
            <fbc:geneProductRef fbc:geneProduct="G_CNAG_01750"/>
            <fbc:geneProductRef fbc:geneProduct="G_CNAG_00334"/>
          </fbc:or>
        </fbc:geneProductAssociation>
        <listOfReactants>
          <speciesReference constant="true" species="M_C00288__extr" stoichiometry="1"/>
        </listOfReactants>
        <listOfProducts>
          <speciesReference constant="true" species="M_C00288__cytop" stoichiometry="1"/>
        </listOfProducts>
      </reaction>
      <reaction fbc:lowerFluxBound="merlin_defaulLB" fbc:upperFluxBound="merlin_defaulUB" id="R_R02872__cytop" metaid="_2faab4ad-855f-477e-a2f9-33ac8d7f8445" name="Presqualene diphosphate + NADPH + H+ &lt;=> Diphosphate + Squalene + NADP+" reversible="true">
        <annotation>
	<rdf:RDF xmlns:rdf="http://www.w3.org/1999/02/22-rdf-syntax-ns#" xmlns:bqbiol="http://biomodels.net/biology-qualifiers/">
	<rdf:Description rdf:about="#_2faab4ad-855f-477e-a2f9-33ac8d7f8445">
              <bqbiol:isRelatedTo>
	<rdf:Bag>
	<rdf:li rdf:resource="http://identifiers.org/ec-code/2.5.1.21"/>
	<rdf:li rdf:resource="http://identifiers.org/ec-code/1.3.1.96"/>
	</rdf:Bag>
	</bqbiol:isRelatedTo>
	
	<bqbiol:is>
	<rdf:Bag>
	<rdf:li rdf:resource="http://identifiers.org/kegg.reaction/R02872"/>
	</rdf:Bag>
	</bqbiol:is>
	</rdf:Description>
	</rdf:RDF>
	</annotation>
              <fbc:geneProductAssociation xmlns:fbc="http://www.sbml.org/sbml/level3/version1/fbc/version2">
          <fbc:geneProductRef fbc:geneProduct="G_CNAG_07510"/>
        </fbc:geneProductAssociation>
        <listOfReactants>
          <speciesReference constant="true" species="M_C03428__cytop" stoichiometry="1"/>
          <speciesReference constant="true" species="M_C00005__cytop" stoichiometry="1"/>
          <speciesReference constant="true" species="M_C00080__cytop" stoichiometry="1"/>
        </listOfReactants>
        <listOfProducts>
          <speciesReference constant="true" species="M_C00751__cytop" stoichiometry="1"/>
          <speciesReference constant="true" species="M_C00006__cytop" stoichiometry="1"/>
          <speciesReference constant="true" species="M_C00013__cytop" stoichiometry="1"/>
        </listOfProducts>
      </reaction>
      <reaction fbc:lowerFluxBound="merlin_0_bound" fbc:upperFluxBound="merlin_defaulUB" id="R_EX_C07446__dra" name="Drain to Isonicotinic acid" reversible="false">
        <listOfReactants>
          <speciesReference constant="true" species="M_C07446__extr" stoichiometry="1"/>
        </listOfReactants>
      </reaction>
      <reaction fbc:lowerFluxBound="merlin_defaulLB" fbc:upperFluxBound="merlin_defaulUB" id="R_R10700__cytop" metaid="_8d82fc40-daba-4ff2-a5aa-00f83157bdf5" name="Hexadecanoyl-[acp] + CoA &lt;=> Palmitoyl-CoA + Acyl-carrier protein" reversible="true">
        <annotation>
	<rdf:RDF xmlns:rdf="http://www.w3.org/1999/02/22-rdf-syntax-ns#" xmlns:bqbiol="http://biomodels.net/biology-qualifiers/">
	<rdf:Description rdf:about="#_8d82fc40-daba-4ff2-a5aa-00f83157bdf5">
              <bqbiol:isRelatedTo>
	<rdf:Bag>
	<rdf:li rdf:resource="http://identifiers.org/ec-code/2.3.1.86"/>
	</rdf:Bag>
	</bqbiol:isRelatedTo>
	
	<bqbiol:is>
	<rdf:Bag>
	<rdf:li rdf:resource="http://identifiers.org/kegg.reaction/R10700"/>
	</rdf:Bag>
	</bqbiol:is>
	</rdf:Description>
	</rdf:RDF>
	</annotation>
              <fbc:geneProductAssociation xmlns:fbc="http://www.sbml.org/sbml/level3/version1/fbc/version2">
          <fbc:geneProductRef fbc:geneProduct="G_CNAG_02099"/>
        </fbc:geneProductAssociation>
        <listOfReactants>
          <speciesReference constant="true" species="M_C00010__cytop" stoichiometry="1"/>
          <speciesReference constant="true" species="M_C05764__cytop" stoichiometry="1"/>
        </listOfReactants>
        <listOfProducts>
          <speciesReference constant="true" species="M_C00154__cytop" stoichiometry="1"/>
          <speciesReference constant="true" species="M_C00229__cytop" stoichiometry="1"/>
        </listOfProducts>
      </reaction>
      <reaction fbc:lowerFluxBound="merlin_0_bound" fbc:upperFluxBound="merlin_defaulUB" id="R_TO1000060_CYTMEM__cytmem" name="1.0 L-Methionine (extr) + 1.0 H+ (extr) => 1.0 H+ (cytop) + 1.0 L-Methionine (cytop)" reversible="false">
        <fbc:geneProductAssociation xmlns:fbc="http://www.sbml.org/sbml/level3/version1/fbc/version2">
          <fbc:or>
            <fbc:geneProductRef fbc:geneProduct="G_CNAG_02539"/>
            <fbc:geneProductRef fbc:geneProduct="G_CNAG_07693"/>
            <fbc:geneProductRef fbc:geneProduct="G_CNAG_07693"/>
            <fbc:geneProductRef fbc:geneProduct="G_CNAG_05737"/>
            <fbc:geneProductRef fbc:geneProduct="G_CNAG_07693"/>
            <fbc:geneProductRef fbc:geneProduct="G_CNAG_01118"/>
            <fbc:geneProductRef fbc:geneProduct="G_CNAG_07367"/>
            <fbc:geneProductRef fbc:geneProduct="G_CNAG_07449"/>
            <fbc:geneProductRef fbc:geneProduct="G_CNAG_07449"/>
            <fbc:geneProductRef fbc:geneProduct="G_CNAG_07902"/>
            <fbc:geneProductRef fbc:geneProduct="G_CNAG_07902"/>
            <fbc:geneProductRef fbc:geneProduct="G_CNAG_05345"/>
            <fbc:geneProductRef fbc:geneProduct="G_CNAG_05345"/>
          </fbc:or>
        </fbc:geneProductAssociation>
        <listOfReactants>
          <speciesReference constant="true" species="M_C00073__extr" stoichiometry="1"/>
          <speciesReference constant="true" species="M_C00080__extr" stoichiometry="1"/>
        </listOfReactants>
        <listOfProducts>
          <speciesReference constant="true" species="M_C00073__cytop" stoichiometry="1"/>
          <speciesReference constant="true" species="M_C00080__cytop" stoichiometry="1"/>
        </listOfProducts>
      </reaction>
      <reaction fbc:lowerFluxBound="merlin_0_bound" fbc:upperFluxBound="merlin_defaulUB" id="R_R00081__mitmem" metaid="_3d284795-a641-4468-82f1-dd4f465e6763" name="Oxygen (mito) + 6 H+ (mito) + 4 Ferrocytochrome c (mito) => 2 H2O (mito) + 6 H+ (cytop) + 4 Ferricytochrome c (mito)" reversible="false">
        <annotation>
	<rdf:RDF xmlns:rdf="http://www.w3.org/1999/02/22-rdf-syntax-ns#" xmlns:bqbiol="http://biomodels.net/biology-qualifiers/">
	<rdf:Description rdf:about="#_3d284795-a641-4468-82f1-dd4f465e6763">
	<bqbiol:is>
	<rdf:Bag>
	<rdf:li rdf:resource="http://identifiers.org/kegg.reaction/R00081"/>
	</rdf:Bag>
	</bqbiol:is>
	</rdf:Description>
	</rdf:RDF>
	</annotation>
              <listOfReactants>
          <speciesReference constant="true" species="M_C00126__mito" stoichiometry="4"/>
          <speciesReference constant="true" species="M_C00007__mito" stoichiometry="1"/>
          <speciesReference constant="true" species="M_C00080__mito" stoichiometry="6"/>
        </listOfReactants>
        <listOfProducts>
          <speciesReference constant="true" species="M_C00001__mito" stoichiometry="2"/>
          <speciesReference constant="true" species="M_C00125__mito" stoichiometry="4"/>
          <speciesReference constant="true" species="M_C00080__cytop" stoichiometry="6"/>
        </listOfProducts>
      </reaction>
      <reaction fbc:lowerFluxBound="merlin_0_bound" fbc:upperFluxBound="merlin_defaulUB" id="R_TO3000418_CYTMEM__cytmem" name="1.0 H2O (cytop) + 1.0 Zymosterol (extr) + 1.0 ATP (cytop) => 1.0 Zymosterol (cytop) + 1.0 ADP (cytop) + 1.0 Orthophosphate (cytop)" reversible="false">
        <fbc:geneProductAssociation xmlns:fbc="http://www.sbml.org/sbml/level3/version1/fbc/version2">
          <fbc:or>
            <fbc:geneProductRef fbc:geneProduct="G_CNAG_00796"/>
            <fbc:geneProductRef fbc:geneProduct="G_CNAG_06348"/>
            <fbc:geneProductRef fbc:geneProduct="G_CNAG_00730"/>
            <fbc:geneProductRef fbc:geneProduct="G_CNAG_00869"/>
            <fbc:geneProductRef fbc:geneProduct="G_CNAG_04098"/>
            <fbc:geneProductRef fbc:geneProduct="G_CNAG_07799"/>
            <fbc:geneProductRef fbc:geneProduct="G_CNAG_06338"/>
          </fbc:or>
        </fbc:geneProductAssociation>
        <listOfReactants>
          <speciesReference constant="true" species="M_C05437__extr" stoichiometry="1"/>
          <speciesReference constant="true" species="M_C00002__cytop" stoichiometry="1"/>
          <speciesReference constant="true" species="M_C00001__cytop" stoichiometry="1"/>
        </listOfReactants>
        <listOfProducts>
          <speciesReference constant="true" species="M_C00008__cytop" stoichiometry="1"/>
          <speciesReference constant="true" species="M_C05437__cytop" stoichiometry="1"/>
          <speciesReference constant="true" species="M_C00009__cytop" stoichiometry="1"/>
        </listOfProducts>
      </reaction>
      <reaction fbc:lowerFluxBound="merlin_defaulLB" fbc:upperFluxBound="merlin_defaulUB" id="R_R03921__cytop" metaid="_0826037e-0e04-4ed6-ad01-e34bd8755755" name="H2O + Sucrose 6-phosphate &lt;=> D-Fructose + D-Glucose 6-phosphate" reversible="true">
        <annotation>
	<rdf:RDF xmlns:rdf="http://www.w3.org/1999/02/22-rdf-syntax-ns#" xmlns:bqbiol="http://biomodels.net/biology-qualifiers/">
	<rdf:Description rdf:about="#_0826037e-0e04-4ed6-ad01-e34bd8755755">
              <bqbiol:isRelatedTo>
	<rdf:Bag>
	<rdf:li rdf:resource="http://identifiers.org/ec-code/3.2.1.26"/>
	</rdf:Bag>
	</bqbiol:isRelatedTo>
	
	<bqbiol:is>
	<rdf:Bag>
	<rdf:li rdf:resource="http://identifiers.org/kegg.reaction/R03921"/>
	</rdf:Bag>
	</bqbiol:is>
	</rdf:Description>
	</rdf:RDF>
	</annotation>
              <fbc:geneProductAssociation xmlns:fbc="http://www.sbml.org/sbml/level3/version1/fbc/version2">
          <fbc:geneProductRef fbc:geneProduct="G_CNAG_06924"/>
        </fbc:geneProductAssociation>
        <listOfReactants>
          <speciesReference constant="true" species="M_C16688__cytop" stoichiometry="1"/>
          <speciesReference constant="true" species="M_C00001__cytop" stoichiometry="1"/>
        </listOfReactants>
        <listOfProducts>
          <speciesReference constant="true" species="M_C00095__cytop" stoichiometry="1"/>
          <speciesReference constant="true" species="M_C00092__cytop" stoichiometry="1"/>
        </listOfProducts>
      </reaction>
      <reaction fbc:lowerFluxBound="merlin_0_bound" fbc:upperFluxBound="merlin_defaulUB" id="R_R04959__cytop" metaid="_5b56cfb4-a6eb-4e21-a0f6-a88c1bd6bdd8" name="Octanoyl-[acp] + NADP+ => trans-Oct-2-enoyl-[acp] + NADPH + H+" reversible="false">
        <annotation>
	<rdf:RDF xmlns:rdf="http://www.w3.org/1999/02/22-rdf-syntax-ns#" xmlns:bqbiol="http://biomodels.net/biology-qualifiers/">
	<rdf:Description rdf:about="#_5b56cfb4-a6eb-4e21-a0f6-a88c1bd6bdd8">
              <bqbiol:isRelatedTo>
	<rdf:Bag>
	<rdf:li rdf:resource="http://identifiers.org/ec-code/1.3.1.10"/>
	<rdf:li rdf:resource="http://identifiers.org/ec-code/1.3.1.39"/>
	<rdf:li rdf:resource="http://identifiers.org/ec-code/1.3.1.104"/>
	<rdf:li rdf:resource="http://identifiers.org/ec-code/2.3.1.86"/>
	<rdf:li rdf:resource="http://identifiers.org/ec-code/2.3.1.85"/>
	</rdf:Bag>
	</bqbiol:isRelatedTo>
	
	<bqbiol:is>
	<rdf:Bag>
	<rdf:li rdf:resource="http://identifiers.org/kegg.reaction/R04959"/>
	</rdf:Bag>
	</bqbiol:is>
	</rdf:Description>
	</rdf:RDF>
	</annotation>
              <fbc:geneProductAssociation xmlns:fbc="http://www.sbml.org/sbml/level3/version1/fbc/version2">
          <fbc:or>
            <fbc:geneProductRef fbc:geneProduct="G_CNAG_03754"/>
            <fbc:geneProductRef fbc:geneProduct="G_CNAG_02099"/>
          </fbc:or>
        </fbc:geneProductAssociation>
        <listOfReactants>
          <speciesReference constant="true" species="M_C05751__cytop" stoichiometry="1"/>
          <speciesReference constant="true" species="M_C00005__cytop" stoichiometry="1"/>
          <speciesReference constant="true" species="M_C00080__cytop" stoichiometry="1"/>
        </listOfReactants>
        <listOfProducts>
          <speciesReference constant="true" species="M_C00006__cytop" stoichiometry="1"/>
          <speciesReference constant="true" species="M_C05752__cytop" stoichiometry="1"/>
        </listOfProducts>
      </reaction>
      <reaction fbc:lowerFluxBound="merlin_defaulLB" fbc:upperFluxBound="merlin_defaulUB" id="R_R09510__cytop" metaid="c1b0ec5b-245d-408c-9ef4-bfa44933854f" name="Protein N6,N6-dimethyl-L-lysine + 2-Oxoglutarate + Oxygen &lt;=> Protein N6-methyl-L-lysine + Succinate + Formaldehyde + CO2" reversible="true">
        <annotation>
	<rdf:RDF xmlns:rdf="http://www.w3.org/1999/02/22-rdf-syntax-ns#" xmlns:bqbiol="http://biomodels.net/biology-qualifiers/">
	<rdf:Description rdf:about="#c1b0ec5b-245d-408c-9ef4-bfa44933854f">
              <bqbiol:isRelatedTo>
	<rdf:Bag>
	<rdf:li rdf:resource="http://identifiers.org/ec-code/1.14.11.68"/>
	<rdf:li rdf:resource="http://identifiers.org/ec-code/1.14.11.69"/>
	</rdf:Bag>
	</bqbiol:isRelatedTo>
	
	<bqbiol:is>
	<rdf:Bag>
	<rdf:li rdf:resource="http://identifiers.org/kegg.reaction/R09510"/>
	</rdf:Bag>
	</bqbiol:is>
	</rdf:Description>
	</rdf:RDF>
	</annotation>
              <listOfReactants>
          <speciesReference constant="true" species="M_C00007__cytop" stoichiometry="1"/>
          <speciesReference constant="true" species="M_C00026__cytop" stoichiometry="1"/>
          <speciesReference constant="true" species="M_C05545__cytop" stoichiometry="1"/>
        </listOfReactants>
        <listOfProducts>
          <speciesReference constant="true" species="M_C00042__cytop" stoichiometry="1"/>
          <speciesReference constant="true" species="M_C00011__cytop" stoichiometry="1"/>
          <speciesReference constant="true" species="M_C00067__cytop" stoichiometry="1"/>
          <speciesReference constant="true" species="M_C05544__cytop" stoichiometry="1"/>
        </listOfProducts>
      </reaction>
      <reaction fbc:lowerFluxBound="merlin_defaulLB" fbc:upperFluxBound="merlin_defaulUB" id="R_R08174__pero" metaid="_869abe7b-0977-4a34-8094-e9ecbf8c21ac" name="Stearoyl-CoA + H2O &lt;=> CoA + Octadecanoic acid" reversible="true">
        <annotation>
	<rdf:RDF xmlns:rdf="http://www.w3.org/1999/02/22-rdf-syntax-ns#" xmlns:bqbiol="http://biomodels.net/biology-qualifiers/">
	<rdf:Description rdf:about="#_869abe7b-0977-4a34-8094-e9ecbf8c21ac">
              <bqbiol:isRelatedTo>
	<rdf:Bag>
	<rdf:li rdf:resource="http://identifiers.org/ec-code/3.1.2.2"/>
	</rdf:Bag>
	</bqbiol:isRelatedTo>
	
	<bqbiol:is>
	<rdf:Bag>
	<rdf:li rdf:resource="http://identifiers.org/kegg.reaction/R08174"/>
	</rdf:Bag>
	</bqbiol:is>
	</rdf:Description>
	</rdf:RDF>
	</annotation>
              <fbc:geneProductAssociation xmlns:fbc="http://www.sbml.org/sbml/level3/version1/fbc/version2">
          <fbc:geneProductRef fbc:geneProduct="G_CNAG_03393"/>
        </fbc:geneProductAssociation>
        <listOfReactants>
          <speciesReference constant="true" species="M_C00001__pero" stoichiometry="1"/>
          <speciesReference constant="true" species="M_C00412__pero" stoichiometry="1"/>
        </listOfReactants>
        <listOfProducts>
          <speciesReference constant="true" species="M_C01530__pero" stoichiometry="1"/>
          <speciesReference constant="true" species="M_C00010__pero" stoichiometry="1"/>
        </listOfProducts>
      </reaction>
      <reaction fbc:lowerFluxBound="merlin_0_bound" fbc:upperFluxBound="merlin_defaulUB" id="R_TI0000926_CYTMEM__cytmem" name="1.0 beta-Alanyl-N(pi)-methyl-L-histidine (cytop) => 1.0 beta-Alanyl-N(pi)-methyl-L-histidine (extr)" reversible="false">
        <fbc:geneProductAssociation xmlns:fbc="http://www.sbml.org/sbml/level3/version1/fbc/version2">
          <fbc:geneProductRef fbc:geneProduct="G_CNAG_05352"/>
        </fbc:geneProductAssociation>
        <listOfReactants>
          <speciesReference constant="true" species="M_C01262__cytop" stoichiometry="1"/>
        </listOfReactants>
        <listOfProducts>
          <speciesReference constant="true" species="M_C01262__extr" stoichiometry="1"/>
        </listOfProducts>
      </reaction>
      <reaction fbc:lowerFluxBound="merlin_0_bound" fbc:upperFluxBound="merlin_defaulUB" id="R_TI2903793_CYTMEM__cytmem" name="1.0 GDP (cytop) + 1.0 GTP (extr) => 1.0 GDP (extr) + 1.0 GTP (cytop)" reversible="false">
        <fbc:geneProductAssociation xmlns:fbc="http://www.sbml.org/sbml/level3/version1/fbc/version2">
          <fbc:geneProductRef fbc:geneProduct="G_CNAG_02917"/>
        </fbc:geneProductAssociation>
        <listOfReactants>
          <speciesReference constant="true" species="M_C00044__extr" stoichiometry="1"/>
          <speciesReference constant="true" species="M_C00035__cytop" stoichiometry="1"/>
        </listOfReactants>
        <listOfProducts>
          <speciesReference constant="true" species="M_C00035__extr" stoichiometry="1"/>
          <speciesReference constant="true" species="M_C00044__cytop" stoichiometry="1"/>
        </listOfProducts>
      </reaction>
      <reaction fbc:lowerFluxBound="merlin_0_bound" fbc:upperFluxBound="merlin_defaulUB" id="R_R00756__cytop" metaid="_083165f5-8d9f-4140-82ab-e4798746276a" name="ATP + D-Fructose 6-phosphate => ADP + D-Fructose 1,6-bisphosphate" reversible="false">
        <annotation>
	<rdf:RDF xmlns:rdf="http://www.w3.org/1999/02/22-rdf-syntax-ns#" xmlns:bqbiol="http://biomodels.net/biology-qualifiers/">
	<rdf:Description rdf:about="#_083165f5-8d9f-4140-82ab-e4798746276a">
              <bqbiol:isRelatedTo>
	<rdf:Bag>
	<rdf:li rdf:resource="http://identifiers.org/ec-code/2.7.1.11"/>
	</rdf:Bag>
	</bqbiol:isRelatedTo>
	
	<bqbiol:is>
	<rdf:Bag>
	<rdf:li rdf:resource="http://identifiers.org/kegg.reaction/R00756"/>
	</rdf:Bag>
	</bqbiol:is>
	</rdf:Description>
	</rdf:RDF>
	</annotation>
              <fbc:geneProductAssociation xmlns:fbc="http://www.sbml.org/sbml/level3/version1/fbc/version2">
          <fbc:or>
            <fbc:geneProductRef fbc:geneProduct="G_CNAG_06994"/>
            <fbc:geneProductRef fbc:geneProduct="G_CNAG_04676"/>
          </fbc:or>
        </fbc:geneProductAssociation>
        <listOfReactants>
          <speciesReference constant="true" species="M_C00002__cytop" stoichiometry="1"/>
          <speciesReference constant="true" species="M_C00085__cytop" stoichiometry="1"/>
        </listOfReactants>
        <listOfProducts>
          <speciesReference constant="true" species="M_C00008__cytop" stoichiometry="1"/>
          <speciesReference constant="true" species="M_C00354__cytop" stoichiometry="1"/>
        </listOfProducts>
      </reaction>
      <reaction fbc:lowerFluxBound="merlin_defaulLB" fbc:upperFluxBound="merlin_defaulUB" id="R_R00904__cytop" metaid="_0071c753-9e18-4d51-a9b1-4d4972000ead" name="3-Aminopropanal + NAD+ + H2O &lt;=> beta-Alanine + NADH + H+" reversible="true">
        <annotation>
	<rdf:RDF xmlns:rdf="http://www.w3.org/1999/02/22-rdf-syntax-ns#" xmlns:bqbiol="http://biomodels.net/biology-qualifiers/">
	<rdf:Description rdf:about="#_0071c753-9e18-4d51-a9b1-4d4972000ead">
              <bqbiol:isRelatedTo>
	<rdf:Bag>
	<rdf:li rdf:resource="http://identifiers.org/ec-code/1.2.1.19"/>
	<rdf:li rdf:resource="http://identifiers.org/ec-code/1.2.1.5"/>
	<rdf:li rdf:resource="http://identifiers.org/ec-code/1.2.1.3"/>
	</rdf:Bag>
	</bqbiol:isRelatedTo>
	
	<bqbiol:is>
	<rdf:Bag>
	<rdf:li rdf:resource="http://identifiers.org/kegg.reaction/R00904"/>
	</rdf:Bag>
	</bqbiol:is>
	</rdf:Description>
	</rdf:RDF>
	</annotation>
              <fbc:geneProductAssociation xmlns:fbc="http://www.sbml.org/sbml/level3/version1/fbc/version2">
          <fbc:or>
            <fbc:geneProductRef fbc:geneProduct="G_CNAG_06018"/>
            <fbc:geneProductRef fbc:geneProduct="G_CNAG_06010"/>
            <fbc:geneProductRef fbc:geneProduct="G_CNAG_03269"/>
            <fbc:geneProductRef fbc:geneProduct="G_CNAG_06010"/>
            <fbc:geneProductRef fbc:geneProduct="G_CNAG_06628"/>
            <fbc:geneProductRef fbc:geneProduct="G_CNAG_00733"/>
            <fbc:geneProductRef fbc:geneProduct="G_CNAG_06018"/>
            <fbc:geneProductRef fbc:geneProduct="G_CNAG_01078"/>
          </fbc:or>
        </fbc:geneProductAssociation>
        <listOfReactants>
          <speciesReference constant="true" species="M_C05665__cytop" stoichiometry="1"/>
          <speciesReference constant="true" species="M_C00003__cytop" stoichiometry="1"/>
          <speciesReference constant="true" species="M_C00001__cytop" stoichiometry="1"/>
        </listOfReactants>
        <listOfProducts>
          <speciesReference constant="true" species="M_C00099__cytop" stoichiometry="1"/>
          <speciesReference constant="true" species="M_C00004__cytop" stoichiometry="1"/>
          <speciesReference constant="true" species="M_C00080__cytop" stoichiometry="1"/>
        </listOfProducts>
      </reaction>
      <reaction fbc:lowerFluxBound="merlin_0_bound" fbc:upperFluxBound="merlin_defaulUB" id="R_R00190__cytop" metaid="_1651d2f2-f14e-4e9f-bfdb-6628d24168fe" name="Adenine + 5-Phospho-alpha-D-ribose 1-diphosphate => AMP + Diphosphate" reversible="false">
        <annotation>
	<rdf:RDF xmlns:rdf="http://www.w3.org/1999/02/22-rdf-syntax-ns#" xmlns:bqbiol="http://biomodels.net/biology-qualifiers/">
	<rdf:Description rdf:about="#_1651d2f2-f14e-4e9f-bfdb-6628d24168fe">
              <bqbiol:isRelatedTo>
	<rdf:Bag>
	<rdf:li rdf:resource="http://identifiers.org/ec-code/2.4.2.7"/>
	</rdf:Bag>
	</bqbiol:isRelatedTo>
	
	<bqbiol:is>
	<rdf:Bag>
	<rdf:li rdf:resource="http://identifiers.org/kegg.reaction/R00190"/>
	</rdf:Bag>
	</bqbiol:is>
	</rdf:Description>
	</rdf:RDF>
	</annotation>
              <fbc:geneProductAssociation xmlns:fbc="http://www.sbml.org/sbml/level3/version1/fbc/version2">
          <fbc:geneProductRef fbc:geneProduct="G_CNAG_01390"/>
        </fbc:geneProductAssociation>
        <listOfReactants>
          <speciesReference constant="true" species="M_C00147__cytop" stoichiometry="1"/>
          <speciesReference constant="true" species="M_C00119__cytop" stoichiometry="1"/>
        </listOfReactants>
        <listOfProducts>
          <speciesReference constant="true" species="M_C00013__cytop" stoichiometry="1"/>
          <speciesReference constant="true" species="M_C00020__cytop" stoichiometry="1"/>
        </listOfProducts>
      </reaction>
      <reaction fbc:lowerFluxBound="merlin_0_bound" fbc:upperFluxBound="merlin_defaulUB" id="R_EX_C11455__dra" name="Drain to 4,4-Dimethyl-5alpha-cholesta-8,14,24-trien-3beta-ol" reversible="false">
        <listOfReactants>
          <speciesReference constant="true" species="M_C11455__extr" stoichiometry="1"/>
        </listOfReactants>
      </reaction>
      <reaction fbc:lowerFluxBound="merlin_defaulLB" fbc:upperFluxBound="merlin_defaulUB" id="R_R02425__cytop" metaid="_13eb01ab-44d3-43bb-a971-e032fbb45bf3" name="(S)-Allantoin + H2O &lt;=> Allantoate" reversible="true">
        <annotation>
	<rdf:RDF xmlns:rdf="http://www.w3.org/1999/02/22-rdf-syntax-ns#" xmlns:bqbiol="http://biomodels.net/biology-qualifiers/">
	<rdf:Description rdf:about="#_13eb01ab-44d3-43bb-a971-e032fbb45bf3">
              <bqbiol:isRelatedTo>
	<rdf:Bag>
	<rdf:li rdf:resource="http://identifiers.org/ec-code/3.5.2.5"/>
	</rdf:Bag>
	</bqbiol:isRelatedTo>
	
	<bqbiol:is>
	<rdf:Bag>
	<rdf:li rdf:resource="http://identifiers.org/kegg.reaction/R02425"/>
	</rdf:Bag>
	</bqbiol:is>
	</rdf:Description>
	</rdf:RDF>
	</annotation>
              <fbc:geneProductAssociation xmlns:fbc="http://www.sbml.org/sbml/level3/version1/fbc/version2">
          <fbc:geneProductRef fbc:geneProduct="G_CNAG_00934"/>
        </fbc:geneProductAssociation>
        <listOfReactants>
          <speciesReference constant="true" species="M_C02350__cytop" stoichiometry="1"/>
          <speciesReference constant="true" species="M_C00001__cytop" stoichiometry="1"/>
        </listOfReactants>
        <listOfProducts>
          <speciesReference constant="true" species="M_C00499__cytop" stoichiometry="1"/>
        </listOfProducts>
      </reaction>
      <reaction fbc:lowerFluxBound="merlin_defaulLB" fbc:upperFluxBound="merlin_defaulUB" id="R_R01648__cytop" metaid="e5282000-8edb-43b0-bdd6-e1294e4d3483" name="4-Aminobutanoate + 2-Oxoglutarate &lt;=> Succinate semialdehyde + L-Glutamate" reversible="true">
        <annotation>
	<rdf:RDF xmlns:rdf="http://www.w3.org/1999/02/22-rdf-syntax-ns#" xmlns:bqbiol="http://biomodels.net/biology-qualifiers/">
	<rdf:Description rdf:about="#e5282000-8edb-43b0-bdd6-e1294e4d3483">
              <bqbiol:isRelatedTo>
	<rdf:Bag>
	<rdf:li rdf:resource="http://identifiers.org/ec-code/2.6.1.19"/>
	</rdf:Bag>
	</bqbiol:isRelatedTo>
	
	<bqbiol:is>
	<rdf:Bag>
	<rdf:li rdf:resource="http://identifiers.org/kegg.reaction/R01648"/>
	</rdf:Bag>
	</bqbiol:is>
	</rdf:Description>
	</rdf:RDF>
	</annotation>
              <fbc:geneProductAssociation xmlns:fbc="http://www.sbml.org/sbml/level3/version1/fbc/version2">
          <fbc:or>
            <fbc:geneProductRef fbc:geneProduct="G_CNAG_01076"/>
            <fbc:geneProductRef fbc:geneProduct="G_CNAG_02366"/>
          </fbc:or>
        </fbc:geneProductAssociation>
        <listOfReactants>
          <speciesReference constant="true" species="M_C00334__cytop" stoichiometry="1"/>
          <speciesReference constant="true" species="M_C00026__cytop" stoichiometry="1"/>
        </listOfReactants>
        <listOfProducts>
          <speciesReference constant="true" species="M_C00232__cytop" stoichiometry="1"/>
          <speciesReference constant="true" species="M_C00025__cytop" stoichiometry="1"/>
        </listOfProducts>
      </reaction>
      <reaction fbc:lowerFluxBound="merlin_0_bound" fbc:upperFluxBound="merlin_defaulUB" id="R_R01103__cytop" metaid="f2639aef-0456-4b93-8c54-4c92df05e3fa" name="H2O + Raffinose => Sucrose + D-Galactose" reversible="false">
        <annotation>
	<rdf:RDF xmlns:rdf="http://www.w3.org/1999/02/22-rdf-syntax-ns#" xmlns:bqbiol="http://biomodels.net/biology-qualifiers/">
	<rdf:Description rdf:about="#f2639aef-0456-4b93-8c54-4c92df05e3fa">
              <bqbiol:isRelatedTo>
	<rdf:Bag>
	<rdf:li rdf:resource="http://identifiers.org/ec-code/3.2.1.22"/>
	</rdf:Bag>
	</bqbiol:isRelatedTo>
	
	<bqbiol:is>
	<rdf:Bag>
	<rdf:li rdf:resource="http://identifiers.org/kegg.reaction/R01103"/>
	</rdf:Bag>
	</bqbiol:is>
	</rdf:Description>
	</rdf:RDF>
	</annotation>
              <fbc:geneProductAssociation xmlns:fbc="http://www.sbml.org/sbml/level3/version1/fbc/version2">
          <fbc:or>
            <fbc:geneProductRef fbc:geneProduct="G_CNAG_06055"/>
            <fbc:geneProductRef fbc:geneProduct="G_CNAG_03433"/>
          </fbc:or>
        </fbc:geneProductAssociation>
        <listOfReactants>
          <speciesReference constant="true" species="M_C00492__cytop" stoichiometry="1"/>
          <speciesReference constant="true" species="M_C00001__cytop" stoichiometry="1"/>
        </listOfReactants>
        <listOfProducts>
          <speciesReference constant="true" species="M_C00124__cytop" stoichiometry="1"/>
          <speciesReference constant="true" species="M_C00089__cytop" stoichiometry="1"/>
        </listOfProducts>
      </reaction>
      <reaction fbc:lowerFluxBound="merlin_0_bound" fbc:upperFluxBound="merlin_defaulUB" id="R_R00200__cytop" metaid="_570497ee-ac76-471d-a724-03ccc1d505bf" name="ADP + Phosphoenolpyruvate => ATP + Pyruvate" reversible="false">
        <annotation>
	<rdf:RDF xmlns:rdf="http://www.w3.org/1999/02/22-rdf-syntax-ns#" xmlns:bqbiol="http://biomodels.net/biology-qualifiers/">
	<rdf:Description rdf:about="#_570497ee-ac76-471d-a724-03ccc1d505bf">
              <bqbiol:isRelatedTo>
	<rdf:Bag>
	<rdf:li rdf:resource="http://identifiers.org/ec-code/2.7.1.40"/>
	</rdf:Bag>
	</bqbiol:isRelatedTo>
	
	<bqbiol:is>
	<rdf:Bag>
	<rdf:li rdf:resource="http://identifiers.org/kegg.reaction/R00200"/>
	</rdf:Bag>
	</bqbiol:is>
	</rdf:Description>
	</rdf:RDF>
	</annotation>
              <fbc:geneProductAssociation xmlns:fbc="http://www.sbml.org/sbml/level3/version1/fbc/version2">
          <fbc:or>
            <fbc:geneProductRef fbc:geneProduct="G_CNAG_01820"/>
            <fbc:geneProductRef fbc:geneProduct="G_CNAG_01820"/>
          </fbc:or>
        </fbc:geneProductAssociation>
        <listOfReactants>
          <speciesReference constant="true" species="M_C00008__cytop" stoichiometry="1"/>
          <speciesReference constant="true" species="M_C00074__cytop" stoichiometry="1"/>
        </listOfReactants>
        <listOfProducts>
          <speciesReference constant="true" species="M_C00002__cytop" stoichiometry="1"/>
          <speciesReference constant="true" species="M_C00022__cytop" stoichiometry="1"/>
        </listOfProducts>
      </reaction>
      <reaction fbc:lowerFluxBound="merlin_0_bound" fbc:upperFluxBound="merlin_defaulUB" id="R_TI3002633_CYTMEM__cytmem" name="1.0 H2O (cytop) + 1.0 ATP (cytop) + 1.0 Liquiritigenin (cytop) => 1.0 ADP (cytop) + 1.0 Liquiritigenin (extr) + 1.0 Orthophosphate (cytop)" reversible="false">
        <fbc:geneProductAssociation xmlns:fbc="http://www.sbml.org/sbml/level3/version1/fbc/version2">
          <fbc:or>
            <fbc:geneProductRef fbc:geneProduct="G_CNAG_06909"/>
            <fbc:geneProductRef fbc:geneProduct="G_CNAG_06909"/>
          </fbc:or>
        </fbc:geneProductAssociation>
        <listOfReactants>
          <speciesReference constant="true" species="M_C00002__cytop" stoichiometry="1"/>
          <speciesReference constant="true" species="M_C00001__cytop" stoichiometry="1"/>
          <speciesReference constant="true" species="M_C09762__cytop" stoichiometry="1"/>
        </listOfReactants>
        <listOfProducts>
          <speciesReference constant="true" species="M_C00008__cytop" stoichiometry="1"/>
          <speciesReference constant="true" species="M_C09762__extr" stoichiometry="1"/>
          <speciesReference constant="true" species="M_C00009__cytop" stoichiometry="1"/>
        </listOfProducts>
      </reaction>
      <reaction fbc:lowerFluxBound="merlin_0_bound" fbc:upperFluxBound="merlin_defaulUB" id="R_R02017__cytop" metaid="_7c74c178-ddc1-48ff-8f15-5e229c68cfed" name="Thioredoxin + ADP => dADP + H2O + Thioredoxin disulfide" reversible="false">
        <annotation>
	<rdf:RDF xmlns:rdf="http://www.w3.org/1999/02/22-rdf-syntax-ns#" xmlns:bqbiol="http://biomodels.net/biology-qualifiers/">
	<rdf:Description rdf:about="#_7c74c178-ddc1-48ff-8f15-5e229c68cfed">
              <bqbiol:isRelatedTo>
	<rdf:Bag>
	<rdf:li rdf:resource="http://identifiers.org/ec-code/1.17.4.1"/>
	</rdf:Bag>
	</bqbiol:isRelatedTo>
	
	<bqbiol:is>
	<rdf:Bag>
	<rdf:li rdf:resource="http://identifiers.org/kegg.reaction/R02017"/>
	</rdf:Bag>
	</bqbiol:is>
	</rdf:Description>
	</rdf:RDF>
	</annotation>
              <fbc:geneProductAssociation xmlns:fbc="http://www.sbml.org/sbml/level3/version1/fbc/version2">
          <fbc:or>
            <fbc:geneProductRef fbc:geneProduct="G_CNAG_02663"/>
            <fbc:geneProductRef fbc:geneProduct="G_CNAG_01915"/>
            <fbc:geneProductRef fbc:geneProduct="G_CNAG_02208"/>
          </fbc:or>
        </fbc:geneProductAssociation>
        <listOfReactants>
          <speciesReference constant="true" species="M_C00008__cytop" stoichiometry="1"/>
          <speciesReference constant="true" species="M_C00342__cytop" stoichiometry="1"/>
        </listOfReactants>
        <listOfProducts>
          <speciesReference constant="true" species="M_C00206__cytop" stoichiometry="1"/>
          <speciesReference constant="true" species="M_C00343__cytop" stoichiometry="1"/>
          <speciesReference constant="true" species="M_C00001__cytop" stoichiometry="1"/>
        </listOfProducts>
      </reaction>
      <reaction fbc:lowerFluxBound="merlin_0_bound" fbc:upperFluxBound="merlin_defaulUB" id="R_EX_C00158__dra" name="Drain to Citrate" reversible="false">
        <listOfReactants>
          <speciesReference constant="true" species="M_C00158__extr" stoichiometry="1"/>
        </listOfReactants>
      </reaction>
      <reaction fbc:lowerFluxBound="merlin_defaulLB" fbc:upperFluxBound="merlin_defaulUB" id="R_R12657__mito" metaid="_661bb433-6e7a-4eb7-a75b-11c3bfd70cb9" name="S-Adenosyl-L-methionine + 2 H+ + 2-Hexaprenyl-3-methyl-5-hydroxy-6-methoxy-1,4-benzoquinone &lt;=> Ubiquinol + S-Adenosyl-L-homocysteine" reversible="true">
        <annotation>
	<rdf:RDF xmlns:rdf="http://www.w3.org/1999/02/22-rdf-syntax-ns#" xmlns:bqbiol="http://biomodels.net/biology-qualifiers/">
	<rdf:Description rdf:about="#_661bb433-6e7a-4eb7-a75b-11c3bfd70cb9">
              <bqbiol:isRelatedTo>
	<rdf:Bag>
	<rdf:li rdf:resource="http://identifiers.org/ec-code/2.1.1.64"/>
	</rdf:Bag>
	</bqbiol:isRelatedTo>
	
	<bqbiol:is>
	<rdf:Bag>
	<rdf:li rdf:resource="http://identifiers.org/kegg.reaction/R12657"/>
	</rdf:Bag>
	</bqbiol:is>
	</rdf:Description>
	</rdf:RDF>
	</annotation>
              <fbc:geneProductAssociation xmlns:fbc="http://www.sbml.org/sbml/level3/version1/fbc/version2">
          <fbc:geneProductRef fbc:geneProduct="G_CNAG_02609"/>
        </fbc:geneProductAssociation>
        <listOfReactants>
          <speciesReference constant="true" species="M_C05805__mito" stoichiometry="1"/>
          <speciesReference constant="true" species="M_C00080__mito" stoichiometry="2"/>
          <speciesReference constant="true" species="M_C00019__mito" stoichiometry="1"/>
        </listOfReactants>
        <listOfProducts>
          <speciesReference constant="true" species="M_C00021__mito" stoichiometry="1"/>
          <speciesReference constant="true" species="M_C00390__mito" stoichiometry="1"/>
        </listOfProducts>
      </reaction>
      <reaction fbc:lowerFluxBound="merlin_0_bound" fbc:upperFluxBound="merlin_defaulUB" id="R_EX_C00459__dra" name="Drain to dTTP" reversible="false">
        <listOfReactants>
          <speciesReference constant="true" species="M_C00459__extr" stoichiometry="1"/>
        </listOfReactants>
      </reaction>
      <reaction fbc:lowerFluxBound="merlin_0_bound" fbc:upperFluxBound="merlin_defaulUB" id="R_EX_C00763__dra" name="Drain to D-Proline" reversible="false">
        <listOfReactants>
          <speciesReference constant="true" species="M_C00763__extr" stoichiometry="1"/>
        </listOfReactants>
      </reaction>
      <reaction fbc:lowerFluxBound="merlin_0_bound" fbc:upperFluxBound="merlin_defaulUB" id="R_R04863__cytop" metaid="_3f492e78-6282-49cd-b565-78c46696c211" name="L-2-Aminoadipate adenylate + Holo-Lys2 => alpha-Aminoadipoyl-S-acyl enzyme + AMP" reversible="false">
        <annotation>
	<rdf:RDF xmlns:rdf="http://www.w3.org/1999/02/22-rdf-syntax-ns#" xmlns:bqbiol="http://biomodels.net/biology-qualifiers/">
	<rdf:Description rdf:about="#_3f492e78-6282-49cd-b565-78c46696c211">
              <bqbiol:isRelatedTo>
	<rdf:Bag>
	<rdf:li rdf:resource="http://identifiers.org/ec-code/1.2.1.95"/>
	</rdf:Bag>
	</bqbiol:isRelatedTo>
	
	<bqbiol:is>
	<rdf:Bag>
	<rdf:li rdf:resource="http://identifiers.org/kegg.reaction/R04863"/>
	</rdf:Bag>
	</bqbiol:is>
	</rdf:Description>
	</rdf:RDF>
	</annotation>
              <fbc:geneProductAssociation xmlns:fbc="http://www.sbml.org/sbml/level3/version1/fbc/version2">
          <fbc:geneProductRef fbc:geneProduct="G_CNAG_03588"/>
        </fbc:geneProductAssociation>
        <listOfReactants>
          <speciesReference constant="true" species="M_C05560__cytop" stoichiometry="1"/>
          <speciesReference constant="true" species="M_C11482__cytop" stoichiometry="1"/>
        </listOfReactants>
        <listOfProducts>
          <speciesReference constant="true" species="M_C05535__cytop" stoichiometry="1"/>
          <speciesReference constant="true" species="M_C00020__cytop" stoichiometry="1"/>
        </listOfProducts>
      </reaction>
      <reaction fbc:lowerFluxBound="merlin_defaulLB" fbc:upperFluxBound="merlin_defaulUB" id="R_R03045__cytop" metaid="c4e0b8a7-3301-4674-b4e3-0dc3c1f43f14" name="3-Hydroxypropionyl-CoA &lt;=> Propenoyl-CoA + H2O" reversible="true">
        <annotation>
	<rdf:RDF xmlns:rdf="http://www.w3.org/1999/02/22-rdf-syntax-ns#" xmlns:bqbiol="http://biomodels.net/biology-qualifiers/">
	<rdf:Description rdf:about="#c4e0b8a7-3301-4674-b4e3-0dc3c1f43f14">
              <bqbiol:isRelatedTo>
	<rdf:Bag>
	<rdf:li rdf:resource="http://identifiers.org/ec-code/4.2.1.116"/>
	</rdf:Bag>
	</bqbiol:isRelatedTo>
	
	<bqbiol:is>
	<rdf:Bag>
	<rdf:li rdf:resource="http://identifiers.org/kegg.reaction/R03045"/>
	</rdf:Bag>
	</bqbiol:is>
	</rdf:Description>
	</rdf:RDF>
	</annotation>
              <listOfReactants>
          <speciesReference constant="true" species="M_C05668__cytop" stoichiometry="1"/>
        </listOfReactants>
        <listOfProducts>
          <speciesReference constant="true" species="M_C00894__cytop" stoichiometry="1"/>
          <speciesReference constant="true" species="M_C00001__cytop" stoichiometry="1"/>
        </listOfProducts>
      </reaction>
      <reaction fbc:lowerFluxBound="merlin_0_bound" fbc:upperFluxBound="merlin_defaulUB" id="R_R07274__cytop" metaid="_0f8771c6-1e4a-48e7-a008-a7f703359226" name="O-Phospho-L-serine + Hydrogen sulfide => L-Cysteine + Orthophosphate" reversible="false">
        <annotation>
	<rdf:RDF xmlns:rdf="http://www.w3.org/1999/02/22-rdf-syntax-ns#" xmlns:bqbiol="http://biomodels.net/biology-qualifiers/">
	<rdf:Description rdf:about="#_0f8771c6-1e4a-48e7-a008-a7f703359226">
              <bqbiol:isRelatedTo>
	<rdf:Bag>
	<rdf:li rdf:resource="http://identifiers.org/ec-code/2.5.1.65"/>
	</rdf:Bag>
	</bqbiol:isRelatedTo>
	
	<bqbiol:is>
	<rdf:Bag>
	<rdf:li rdf:resource="http://identifiers.org/kegg.reaction/R07274"/>
	</rdf:Bag>
	</bqbiol:is>
	</rdf:Description>
	</rdf:RDF>
	</annotation>
              <listOfReactants>
          <speciesReference constant="true" species="M_C01005__cytop" stoichiometry="1"/>
          <speciesReference constant="true" species="M_C00283__cytop" stoichiometry="1"/>
        </listOfReactants>
        <listOfProducts>
          <speciesReference constant="true" species="M_C00097__cytop" stoichiometry="1"/>
          <speciesReference constant="true" species="M_C00009__cytop" stoichiometry="1"/>
        </listOfProducts>
      </reaction>
      <reaction fbc:lowerFluxBound="merlin_0_bound" fbc:upperFluxBound="merlin_defaulUB" id="R_TI1000705_CYTMEM__cytmem" name="1.0 L-2-Aminoadipate (cytop) + 1.0 H+ (cytop) => 1.0 L-2-Aminoadipate (extr) + 1.0 H+ (extr)" reversible="false">
        <fbc:geneProductAssociation xmlns:fbc="http://www.sbml.org/sbml/level3/version1/fbc/version2">
          <fbc:geneProductRef fbc:geneProduct="G_CNAG_01904"/>
        </fbc:geneProductAssociation>
        <listOfReactants>
          <speciesReference constant="true" species="M_C00956__cytop" stoichiometry="1"/>
          <speciesReference constant="true" species="M_C00080__cytop" stoichiometry="1"/>
        </listOfReactants>
        <listOfProducts>
          <speciesReference constant="true" species="M_C00956__extr" stoichiometry="1"/>
          <speciesReference constant="true" species="M_C00080__extr" stoichiometry="1"/>
        </listOfProducts>
      </reaction>
      <reaction fbc:lowerFluxBound="merlin_0_bound" fbc:upperFluxBound="merlin_defaulUB" id="R_TI2903715_CYTMEM__cytmem" name="1.0 dGMP (cytop) + 1.0 dTTP (extr) => 1.0 dGMP (extr) + 1.0 dTTP (cytop)" reversible="false">
        <fbc:geneProductAssociation xmlns:fbc="http://www.sbml.org/sbml/level3/version1/fbc/version2">
          <fbc:geneProductRef fbc:geneProduct="G_CNAG_01288"/>
        </fbc:geneProductAssociation>
        <listOfReactants>
          <speciesReference constant="true" species="M_C00459__extr" stoichiometry="1"/>
          <speciesReference constant="true" species="M_C00362__cytop" stoichiometry="1"/>
        </listOfReactants>
        <listOfProducts>
          <speciesReference constant="true" species="M_C00459__cytop" stoichiometry="1"/>
          <speciesReference constant="true" species="M_C00362__extr" stoichiometry="1"/>
        </listOfProducts>
      </reaction>
      <reaction fbc:lowerFluxBound="merlin_defaulLB" fbc:upperFluxBound="merlin_defaulUB" id="R_TR0000099_CYTMEM__cytmem" name="1.0 Hydrochloric acid (cytop) &lt;=> 1.0 Hydrochloric acid (extr)" reversible="true">
        <fbc:geneProductAssociation xmlns:fbc="http://www.sbml.org/sbml/level3/version1/fbc/version2">
          <fbc:or>
            <fbc:geneProductRef fbc:geneProduct="G_CNAG_01727"/>
            <fbc:geneProductRef fbc:geneProduct="G_CNAG_05199"/>
            <fbc:geneProductRef fbc:geneProduct="G_CNAG_06443"/>
            <fbc:geneProductRef fbc:geneProduct="G_CNAG_01750"/>
            <fbc:geneProductRef fbc:geneProduct="G_CNAG_00334"/>
          </fbc:or>
        </fbc:geneProductAssociation>
        <listOfReactants>
          <speciesReference constant="true" species="M_C01327__cytop" stoichiometry="1"/>
        </listOfReactants>
        <listOfProducts>
          <speciesReference constant="true" species="M_C01327__extr" stoichiometry="1"/>
        </listOfProducts>
      </reaction>
      <reaction fbc:lowerFluxBound="merlin_defaulLB" fbc:upperFluxBound="merlin_defaulUB" id="R_R08177__cytop" metaid="_3b76c7c6-01e4-427c-bff2-96d667550486" name="H2O + Linoleoyl-CoA &lt;=> CoA + Linoleate" reversible="true">
        <annotation>
	<rdf:RDF xmlns:rdf="http://www.w3.org/1999/02/22-rdf-syntax-ns#" xmlns:bqbiol="http://biomodels.net/biology-qualifiers/">
	<rdf:Description rdf:about="#_3b76c7c6-01e4-427c-bff2-96d667550486">
              <bqbiol:isRelatedTo>
	<rdf:Bag>
	<rdf:li rdf:resource="http://identifiers.org/ec-code/3.1.2.2"/>
	</rdf:Bag>
	</bqbiol:isRelatedTo>
	
	<bqbiol:is>
	<rdf:Bag>
	<rdf:li rdf:resource="http://identifiers.org/kegg.reaction/R08177"/>
	</rdf:Bag>
	</bqbiol:is>
	</rdf:Description>
	</rdf:RDF>
	</annotation>
              <fbc:geneProductAssociation xmlns:fbc="http://www.sbml.org/sbml/level3/version1/fbc/version2">
          <fbc:geneProductRef fbc:geneProduct="G_CNAG_03393"/>
        </fbc:geneProductAssociation>
        <listOfReactants>
          <speciesReference constant="true" species="M_C02050__cytop" stoichiometry="1"/>
          <speciesReference constant="true" species="M_C00001__cytop" stoichiometry="1"/>
        </listOfReactants>
        <listOfProducts>
          <speciesReference constant="true" species="M_C01595__cytop" stoichiometry="1"/>
          <speciesReference constant="true" species="M_C00010__cytop" stoichiometry="1"/>
        </listOfProducts>
      </reaction>
      <reaction fbc:lowerFluxBound="merlin_0_bound" fbc:upperFluxBound="merlin_defaulUB" id="R_EX_C01697__dra" name="Drain to Galactitol" reversible="false">
        <listOfReactants>
          <speciesReference constant="true" species="M_C01697__extr" stoichiometry="1"/>
        </listOfReactants>
      </reaction>
      <reaction fbc:lowerFluxBound="merlin_defaulLB" fbc:upperFluxBound="merlin_defaulUB" id="R_R04328__cytop" metaid="_0019822f-490e-40c6-bafe-2f1e29f78d20" name="Lathosterol + CO2 + 4 H2O + 3 NADP+ &lt;=> Methostenol + 3 Oxygen + 3 NADPH + 3 H+" reversible="true">
        <annotation>
	<rdf:RDF xmlns:rdf="http://www.w3.org/1999/02/22-rdf-syntax-ns#" xmlns:bqbiol="http://biomodels.net/biology-qualifiers/">
	<rdf:Description rdf:about="#_0019822f-490e-40c6-bafe-2f1e29f78d20">
              <bqbiol:isRelatedTo>
	<rdf:Bag>
	<rdf:li rdf:resource="http://identifiers.org/ec-code/1.1.1.270"/>
	<rdf:li rdf:resource="http://identifiers.org/ec-code/1.14.18.9"/>
	<rdf:li rdf:resource="http://identifiers.org/ec-code/1.1.1.170"/>
	</rdf:Bag>
	</bqbiol:isRelatedTo>
	
	<bqbiol:is>
	<rdf:Bag>
	<rdf:li rdf:resource="http://identifiers.org/kegg.reaction/R04328"/>
	</rdf:Bag>
	</bqbiol:is>
	</rdf:Description>
	</rdf:RDF>
	</annotation>
              <fbc:geneProductAssociation xmlns:fbc="http://www.sbml.org/sbml/level3/version1/fbc/version2">
          <fbc:or>
            <fbc:geneProductRef fbc:geneProduct="G_CNAG_04605"/>
            <fbc:geneProductRef fbc:geneProduct="G_CNAG_07437"/>
            <fbc:geneProductRef fbc:geneProduct="G_CNAG_01737"/>
          </fbc:or>
        </fbc:geneProductAssociation>
        <listOfReactants>
          <speciesReference constant="true" species="M_C01189__cytop" stoichiometry="1"/>
          <speciesReference constant="true" species="M_C00006__cytop" stoichiometry="3"/>
          <speciesReference constant="true" species="M_C00011__cytop" stoichiometry="1"/>
          <speciesReference constant="true" species="M_C00001__cytop" stoichiometry="4"/>
        </listOfReactants>
        <listOfProducts>
          <speciesReference constant="true" species="M_C00007__cytop" stoichiometry="3"/>
          <speciesReference constant="true" species="M_C00005__cytop" stoichiometry="3"/>
          <speciesReference constant="true" species="M_C05111__cytop" stoichiometry="1"/>
          <speciesReference constant="true" species="M_C00080__cytop" stoichiometry="3"/>
        </listOfProducts>
      </reaction>
      <reaction fbc:lowerFluxBound="merlin_0_bound" fbc:upperFluxBound="merlin_defaulUB" id="R_R00103__cytop" metaid="e7023c59-ca57-4e85-a218-84fe94346404" name="H2O + NAD+ => Nicotinamide D-ribonucleotide + AMP + H+" reversible="false">
        <annotation>
	<rdf:RDF xmlns:rdf="http://www.w3.org/1999/02/22-rdf-syntax-ns#" xmlns:bqbiol="http://biomodels.net/biology-qualifiers/">
	<rdf:Description rdf:about="#e7023c59-ca57-4e85-a218-84fe94346404">
              <bqbiol:isRelatedTo>
	<rdf:Bag>
	<rdf:li rdf:resource="http://identifiers.org/ec-code/3.6.1.9"/>
	</rdf:Bag>
	</bqbiol:isRelatedTo>
	
	<bqbiol:is>
	<rdf:Bag>
	<rdf:li rdf:resource="http://identifiers.org/kegg.reaction/R00103"/>
	</rdf:Bag>
	</bqbiol:is>
	</rdf:Description>
	</rdf:RDF>
	</annotation>
              <fbc:geneProductAssociation xmlns:fbc="http://www.sbml.org/sbml/level3/version1/fbc/version2">
          <fbc:or>
            <fbc:geneProductRef fbc:geneProduct="G_CNAG_00317"/>
            <fbc:geneProductRef fbc:geneProduct="G_CNAG_05568"/>
            <fbc:geneProductRef fbc:geneProduct="G_CNAG_00316"/>
          </fbc:or>
        </fbc:geneProductAssociation>
        <listOfReactants>
          <speciesReference constant="true" species="M_C00003__cytop" stoichiometry="1"/>
          <speciesReference constant="true" species="M_C00001__cytop" stoichiometry="1"/>
        </listOfReactants>
        <listOfProducts>
          <speciesReference constant="true" species="M_C00455__cytop" stoichiometry="1"/>
          <speciesReference constant="true" species="M_C00020__cytop" stoichiometry="1"/>
          <speciesReference constant="true" species="M_C00080__cytop" stoichiometry="1"/>
        </listOfProducts>
      </reaction>
      <reaction fbc:lowerFluxBound="merlin_defaulLB" fbc:upperFluxBound="merlin_defaulUB" id="R_R07237__cytop" metaid="b4a04174-e808-4e36-9082-08364c4dc22a" name="S-Adenosyl-L-methionine + Uroporphyrinogen III &lt;=> S-Adenosyl-L-homocysteine + Precorrin 1" reversible="true">
        <annotation>
	<rdf:RDF xmlns:rdf="http://www.w3.org/1999/02/22-rdf-syntax-ns#" xmlns:bqbiol="http://biomodels.net/biology-qualifiers/">
	<rdf:Description rdf:about="#b4a04174-e808-4e36-9082-08364c4dc22a">
              <bqbiol:isRelatedTo>
	<rdf:Bag>
	<rdf:li rdf:resource="http://identifiers.org/ec-code/2.1.1.107"/>
	</rdf:Bag>
	</bqbiol:isRelatedTo>
	
	<bqbiol:is>
	<rdf:Bag>
	<rdf:li rdf:resource="http://identifiers.org/kegg.reaction/R07237"/>
	</rdf:Bag>
	</bqbiol:is>
	</rdf:Description>
	</rdf:RDF>
	</annotation>
              <fbc:geneProductAssociation xmlns:fbc="http://www.sbml.org/sbml/level3/version1/fbc/version2">
          <fbc:geneProductRef fbc:geneProduct="G_CNAG_07796"/>
        </fbc:geneProductAssociation>
        <listOfReactants>
          <speciesReference constant="true" species="M_C00019__cytop" stoichiometry="1"/>
          <speciesReference constant="true" species="M_C01051__cytop" stoichiometry="1"/>
        </listOfReactants>
        <listOfProducts>
          <speciesReference constant="true" species="M_C15527__cytop" stoichiometry="1"/>
          <speciesReference constant="true" species="M_C00021__cytop" stoichiometry="1"/>
        </listOfProducts>
      </reaction>
      <reaction fbc:lowerFluxBound="merlin_defaulLB" fbc:upperFluxBound="merlin_defaulUB" id="R_R09375__cytop" metaid="ac3e1007-4386-4bda-bc38-48d64a839f7d" name="2,5-Diamino-6-(5-phospho-D-ribosylamino)pyrimidin-4(3H)-one + NADH + H+ &lt;=> 2,5-Diamino-6-(5-phospho-D-ribitylamino)pyrimidin-4(3H)-one + NAD+" reversible="true">
        <annotation>
	<rdf:RDF xmlns:rdf="http://www.w3.org/1999/02/22-rdf-syntax-ns#" xmlns:bqbiol="http://biomodels.net/biology-qualifiers/">
	<rdf:Description rdf:about="#ac3e1007-4386-4bda-bc38-48d64a839f7d">
              <bqbiol:isRelatedTo>
	<rdf:Bag>
	<rdf:li rdf:resource="http://identifiers.org/ec-code/1.1.1.302"/>
	</rdf:Bag>
	</bqbiol:isRelatedTo>
	
	<bqbiol:is>
	<rdf:Bag>
	<rdf:li rdf:resource="http://identifiers.org/kegg.reaction/R09375"/>
	</rdf:Bag>
	</bqbiol:is>
	</rdf:Description>
	</rdf:RDF>
	</annotation>
              <fbc:geneProductAssociation xmlns:fbc="http://www.sbml.org/sbml/level3/version1/fbc/version2">
          <fbc:geneProductRef fbc:geneProduct="G_CNAG_00645"/>
        </fbc:geneProductAssociation>
        <listOfReactants>
          <speciesReference constant="true" species="M_C01304__cytop" stoichiometry="1"/>
          <speciesReference constant="true" species="M_C00004__cytop" stoichiometry="1"/>
          <speciesReference constant="true" species="M_C00080__cytop" stoichiometry="1"/>
        </listOfReactants>
        <listOfProducts>
          <speciesReference constant="true" species="M_C00003__cytop" stoichiometry="1"/>
          <speciesReference constant="true" species="M_C18910__cytop" stoichiometry="1"/>
        </listOfProducts>
      </reaction>
      <reaction fbc:lowerFluxBound="merlin_defaulLB" fbc:upperFluxBound="merlin_defaulUB" id="R_R00968__cytop" metaid="fe9187a0-9e87-432d-96cb-beee206a90f7" name="GTP + Uridine &lt;=> GDP + UMP" reversible="true">
        <annotation>
	<rdf:RDF xmlns:rdf="http://www.w3.org/1999/02/22-rdf-syntax-ns#" xmlns:bqbiol="http://biomodels.net/biology-qualifiers/">
	<rdf:Description rdf:about="#fe9187a0-9e87-432d-96cb-beee206a90f7">
              <bqbiol:isRelatedTo>
	<rdf:Bag>
	<rdf:li rdf:resource="http://identifiers.org/ec-code/2.7.1.48"/>
	</rdf:Bag>
	</bqbiol:isRelatedTo>
	
	<bqbiol:is>
	<rdf:Bag>
	<rdf:li rdf:resource="http://identifiers.org/kegg.reaction/R00968"/>
	</rdf:Bag>
	</bqbiol:is>
	</rdf:Description>
	</rdf:RDF>
	</annotation>
              <fbc:geneProductAssociation xmlns:fbc="http://www.sbml.org/sbml/level3/version1/fbc/version2">
          <fbc:geneProductRef fbc:geneProduct="G_CNAG_03367"/>
        </fbc:geneProductAssociation>
        <listOfReactants>
          <speciesReference constant="true" species="M_C00299__cytop" stoichiometry="1"/>
          <speciesReference constant="true" species="M_C00044__cytop" stoichiometry="1"/>
        </listOfReactants>
        <listOfProducts>
          <speciesReference constant="true" species="M_C00035__cytop" stoichiometry="1"/>
          <speciesReference constant="true" species="M_C00105__cytop" stoichiometry="1"/>
        </listOfProducts>
      </reaction>
      <reaction fbc:lowerFluxBound="merlin_defaulLB" fbc:upperFluxBound="merlin_defaulUB" id="R_R00348__cytop" metaid="_4a65694a-f5ef-44e2-b660-226665c778f0" name="2-Oxosuccinamate + H2O &lt;=> Oxaloacetate + Ammonia" reversible="true">
        <annotation>
	<rdf:RDF xmlns:rdf="http://www.w3.org/1999/02/22-rdf-syntax-ns#" xmlns:bqbiol="http://biomodels.net/biology-qualifiers/">
	<rdf:Description rdf:about="#_4a65694a-f5ef-44e2-b660-226665c778f0">
              <bqbiol:isRelatedTo>
	<rdf:Bag>
	<rdf:li rdf:resource="http://identifiers.org/ec-code/3.5.1.3"/>
	</rdf:Bag>
	</bqbiol:isRelatedTo>
	
	<bqbiol:is>
	<rdf:Bag>
	<rdf:li rdf:resource="http://identifiers.org/kegg.reaction/R00348"/>
	</rdf:Bag>
	</bqbiol:is>
	</rdf:Description>
	</rdf:RDF>
	</annotation>
              <fbc:geneProductAssociation xmlns:fbc="http://www.sbml.org/sbml/level3/version1/fbc/version2">
          <fbc:geneProductRef fbc:geneProduct="G_CNAG_02920"/>
        </fbc:geneProductAssociation>
        <listOfReactants>
          <speciesReference constant="true" species="M_C02362__cytop" stoichiometry="1"/>
          <speciesReference constant="true" species="M_C00001__cytop" stoichiometry="1"/>
        </listOfReactants>
        <listOfProducts>
          <speciesReference constant="true" species="M_C00014__cytop" stoichiometry="1"/>
          <speciesReference constant="true" species="M_C00036__cytop" stoichiometry="1"/>
        </listOfProducts>
      </reaction>
      <reaction fbc:lowerFluxBound="merlin_defaulLB" fbc:upperFluxBound="merlin_defaulUB" id="R_R00196__mito" metaid="_963b19d1-6d39-4e83-8326-c04aa7bb8110" name="2 Ferricytochrome c + (S)-Lactate &lt;=> Pyruvate + 2 Ferrocytochrome c" reversible="true">
        <annotation>
	<rdf:RDF xmlns:rdf="http://www.w3.org/1999/02/22-rdf-syntax-ns#" xmlns:bqbiol="http://biomodels.net/biology-qualifiers/">
	<rdf:Description rdf:about="#_963b19d1-6d39-4e83-8326-c04aa7bb8110">
              <bqbiol:isRelatedTo>
	<rdf:Bag>
	<rdf:li rdf:resource="http://identifiers.org/ec-code/1.1.2.3"/>
	</rdf:Bag>
	</bqbiol:isRelatedTo>
	
	<bqbiol:is>
	<rdf:Bag>
	<rdf:li rdf:resource="http://identifiers.org/kegg.reaction/R00196"/>
	</rdf:Bag>
	</bqbiol:is>
	</rdf:Description>
	</rdf:RDF>
	</annotation>
              <fbc:geneProductAssociation xmlns:fbc="http://www.sbml.org/sbml/level3/version1/fbc/version2">
          <fbc:or>
            <fbc:geneProductRef fbc:geneProduct="G_CNAG_05461"/>
            <fbc:geneProductRef fbc:geneProduct="G_CNAG_01229"/>
            <fbc:geneProductRef fbc:geneProduct="G_CNAG_03663"/>
            <fbc:geneProductRef fbc:geneProduct="G_CNAG_05318"/>
            <fbc:geneProductRef fbc:geneProduct="G_CNAG_05169"/>
          </fbc:or>
        </fbc:geneProductAssociation>
        <listOfReactants>
          <speciesReference constant="true" species="M_C00996__mito" stoichiometry="2"/>
          <speciesReference constant="true" species="M_C00186__mito" stoichiometry="1"/>
        </listOfReactants>
        <listOfProducts>
          <speciesReference constant="true" species="M_C00080__mito" stoichiometry="2"/>
          <speciesReference constant="true" species="M_C00999__mito" stoichiometry="2"/>
          <speciesReference constant="true" species="M_C00022__mito" stoichiometry="1"/>
        </listOfProducts>
      </reaction>
      <reaction fbc:lowerFluxBound="merlin_defaulLB" fbc:upperFluxBound="merlin_defaulUB" id="R_T_CO2_Mitochondrial_Transport__mitmem" name="CO2 (cytop) &lt;=> CO2 (mito)" reversible="true">
        <listOfReactants>
          <speciesReference constant="true" species="M_C00011__cytop" stoichiometry="1"/>
        </listOfReactants>
        <listOfProducts>
          <speciesReference constant="true" species="M_C00011__mito" stoichiometry="1"/>
        </listOfProducts>
      </reaction>
      <reaction fbc:lowerFluxBound="merlin_defaulLB" fbc:upperFluxBound="merlin_defaulUB" id="R_R10826__cytop" metaid="c6f53597-b162-4852-b5a6-d6ce6ec3a696" name="Very-long-chain (3R)-3-hydroxyacyl-CoA + NADP+ &lt;=> Very-long-chain 3-oxoacyl-CoA + NADPH + H+" reversible="true">
        <annotation>
	<rdf:RDF xmlns:rdf="http://www.w3.org/1999/02/22-rdf-syntax-ns#" xmlns:bqbiol="http://biomodels.net/biology-qualifiers/">
	<rdf:Description rdf:about="#c6f53597-b162-4852-b5a6-d6ce6ec3a696">
              <bqbiol:isRelatedTo>
	<rdf:Bag>
	<rdf:li rdf:resource="http://identifiers.org/ec-code/1.1.1.330"/>
	</rdf:Bag>
	</bqbiol:isRelatedTo>
	
	<bqbiol:is>
	<rdf:Bag>
	<rdf:li rdf:resource="http://identifiers.org/kegg.reaction/R10826"/>
	</rdf:Bag>
	</bqbiol:is>
	</rdf:Description>
	</rdf:RDF>
	</annotation>
              <fbc:geneProductAssociation xmlns:fbc="http://www.sbml.org/sbml/level3/version1/fbc/version2">
          <fbc:geneProductRef fbc:geneProduct="G_CNAG_04488"/>
        </fbc:geneProductAssociation>
        <listOfReactants>
          <speciesReference constant="true" species="M_C00006__cytop" stoichiometry="1"/>
          <speciesReference constant="true" species="M_C20878__cytop" stoichiometry="1"/>
        </listOfReactants>
        <listOfProducts>
          <speciesReference constant="true" species="M_C00005__cytop" stoichiometry="1"/>
          <speciesReference constant="true" species="M_C20877__cytop" stoichiometry="1"/>
          <speciesReference constant="true" species="M_C00080__cytop" stoichiometry="1"/>
        </listOfProducts>
      </reaction>
      <reaction fbc:lowerFluxBound="merlin_defaulLB" fbc:upperFluxBound="merlin_defaulUB" id="R_R08179__pero" metaid="_19b9b5ac-12c7-4245-95c3-a1a94e8a4d23" name="(5Z,8Z,11Z,14Z,17Z)-Icosapentaenoyl-CoA + H2O &lt;=> CoA + (5Z,8Z,11Z,14Z,17Z)-Icosapentaenoic acid" reversible="true">
        <annotation>
	<rdf:RDF xmlns:rdf="http://www.w3.org/1999/02/22-rdf-syntax-ns#" xmlns:bqbiol="http://biomodels.net/biology-qualifiers/">
	<rdf:Description rdf:about="#_19b9b5ac-12c7-4245-95c3-a1a94e8a4d23">
              <bqbiol:isRelatedTo>
	<rdf:Bag>
	<rdf:li rdf:resource="http://identifiers.org/ec-code/3.1.2.2"/>
	</rdf:Bag>
	</bqbiol:isRelatedTo>
	
	<bqbiol:is>
	<rdf:Bag>
	<rdf:li rdf:resource="http://identifiers.org/kegg.reaction/R08179"/>
	</rdf:Bag>
	</bqbiol:is>
	</rdf:Description>
	</rdf:RDF>
	</annotation>
              <fbc:geneProductAssociation xmlns:fbc="http://www.sbml.org/sbml/level3/version1/fbc/version2">
          <fbc:geneProductRef fbc:geneProduct="G_CNAG_03393"/>
        </fbc:geneProductAssociation>
        <listOfReactants>
          <speciesReference constant="true" species="M_C00001__pero" stoichiometry="1"/>
          <speciesReference constant="true" species="M_C16165__pero" stoichiometry="1"/>
        </listOfReactants>
        <listOfProducts>
          <speciesReference constant="true" species="M_C06428__pero" stoichiometry="1"/>
          <speciesReference constant="true" species="M_C00010__pero" stoichiometry="1"/>
        </listOfProducts>
      </reaction>
      <reaction fbc:lowerFluxBound="merlin_0_bound" fbc:upperFluxBound="merlin_defaulUB" id="R_e_Carbohydrate___cytop" name="0.6 Mannan (monomer) + 6.3 1,3-beta-D-Glucan (monomer) + 0.1 Chitin (monomer) => e-Carbohydrate" reversible="false">
        <listOfReactants>
          <speciesReference constant="true" species="M_C00965__cytop" stoichiometry="6.2515216"/>
          <speciesReference constant="true" species="M_C00461__cytop" stoichiometry="0.09574961"/>
          <speciesReference constant="true" species="M_C00464__cytop" stoichiometry="0.5889988"/>
        </listOfReactants>
        <listOfProducts>
          <speciesReference constant="true" species="M_e_Carbohydrate__cytop" stoichiometry="1"/>
        </listOfProducts>
      </reaction>
      <reaction fbc:lowerFluxBound="merlin_0_bound" fbc:upperFluxBound="merlin_defaulUB" id="R_TO1019001_CYTMEM__cytmem" name="1.0 alpha-D-Glucose (extr) + 1.0 H+ (extr) => 1.0 alpha-D-Glucose (cytop) + 1.0 H+ (cytop)" reversible="false">
        <fbc:geneProductAssociation xmlns:fbc="http://www.sbml.org/sbml/level3/version1/fbc/version2">
          <fbc:or>
            <fbc:geneProductRef fbc:geneProduct="G_CNAG_06290"/>
            <fbc:geneProductRef fbc:geneProduct="G_CNAG_04024"/>
            <fbc:geneProductRef fbc:geneProduct="G_CNAG_03772"/>
            <fbc:geneProductRef fbc:geneProduct="G_CNAG_03772"/>
            <fbc:geneProductRef fbc:geneProduct="G_CNAG_06963"/>
            <fbc:geneProductRef fbc:geneProduct="G_CNAG_03438"/>
          </fbc:or>
        </fbc:geneProductAssociation>
        <listOfReactants>
          <speciesReference constant="true" species="M_C00267__extr" stoichiometry="1"/>
          <speciesReference constant="true" species="M_C00080__extr" stoichiometry="1"/>
        </listOfReactants>
        <listOfProducts>
          <speciesReference constant="true" species="M_C00267__cytop" stoichiometry="1"/>
          <speciesReference constant="true" species="M_C00080__cytop" stoichiometry="1"/>
        </listOfProducts>
      </reaction>
      <reaction fbc:lowerFluxBound="merlin_0_bound" fbc:upperFluxBound="merlin_defaulUB" id="R_R00685__cytop" metaid="ce417326-5bec-44d8-ac93-edbf793fcb23" name="L-Tryptophan => Tryptamine + CO2" reversible="false">
        <annotation>
	<rdf:RDF xmlns:rdf="http://www.w3.org/1999/02/22-rdf-syntax-ns#" xmlns:bqbiol="http://biomodels.net/biology-qualifiers/">
	<rdf:Description rdf:about="#ce417326-5bec-44d8-ac93-edbf793fcb23">
              <bqbiol:isRelatedTo>
	<rdf:Bag>
	<rdf:li rdf:resource="http://identifiers.org/ec-code/4.1.1.28"/>
	<rdf:li rdf:resource="http://identifiers.org/ec-code/4.1.1.105"/>
	</rdf:Bag>
	</bqbiol:isRelatedTo>
	
	<bqbiol:is>
	<rdf:Bag>
	<rdf:li rdf:resource="http://identifiers.org/kegg.reaction/R00685"/>
	</rdf:Bag>
	</bqbiol:is>
	</rdf:Description>
	</rdf:RDF>
	</annotation>
              <fbc:geneProductAssociation xmlns:fbc="http://www.sbml.org/sbml/level3/version1/fbc/version2">
          <fbc:or>
            <fbc:geneProductRef fbc:geneProduct="G_CNAG_00834"/>
            <fbc:geneProductRef fbc:geneProduct="G_CNAG_00834"/>
            <fbc:geneProductRef fbc:geneProduct="G_CNAG_00966"/>
          </fbc:or>
        </fbc:geneProductAssociation>
        <listOfReactants>
          <speciesReference constant="true" species="M_C00078__cytop" stoichiometry="1"/>
        </listOfReactants>
        <listOfProducts>
          <speciesReference constant="true" species="M_C00011__cytop" stoichiometry="1"/>
          <speciesReference constant="true" species="M_C00398__cytop" stoichiometry="1"/>
        </listOfProducts>
      </reaction>
      <reaction fbc:lowerFluxBound="merlin_0_bound" fbc:upperFluxBound="merlin_defaulUB" id="R_EX_C06002__dra" name="Drain to (S)-Methylmalonate semialdehyde" reversible="false">
        <listOfReactants>
          <speciesReference constant="true" species="M_C06002__extr" stoichiometry="1"/>
        </listOfReactants>
      </reaction>
      <reaction fbc:lowerFluxBound="merlin_0_bound" fbc:upperFluxBound="merlin_defaulUB" id="R_EX_C00004__dra" name="Drain to NADH" reversible="false">
        <listOfReactants>
          <speciesReference constant="true" species="M_C00004__extr" stoichiometry="1"/>
        </listOfReactants>
      </reaction>
      <reaction fbc:lowerFluxBound="merlin_0_bound" fbc:upperFluxBound="merlin_defaulUB" id="R_EX_C00881__dra" name="Drain to Deoxycytidine" reversible="false">
        <listOfReactants>
          <speciesReference constant="true" species="M_C00881__extr" stoichiometry="1"/>
        </listOfReactants>
      </reaction>
      <reaction fbc:lowerFluxBound="merlin_0_bound" fbc:upperFluxBound="merlin_defaulUB" id="R_EX_C02737__dra" name="Drain to Phosphatidylserine" reversible="false">
        <listOfReactants>
          <speciesReference constant="true" species="M_C02737__extr" stoichiometry="1"/>
        </listOfReactants>
      </reaction>
      <reaction fbc:lowerFluxBound="merlin_defaulLB" fbc:upperFluxBound="merlin_defaulUB" id="R_R08880__cytop" metaid="bee261f2-7f1a-48ef-8499-ec6d8908f914" name="L-Idonate + NADP+ &lt;=> 2-Dehydro-L-idonate + NADPH + H+" reversible="true">
        <annotation>
	<rdf:RDF xmlns:rdf="http://www.w3.org/1999/02/22-rdf-syntax-ns#" xmlns:bqbiol="http://biomodels.net/biology-qualifiers/">
	<rdf:Description rdf:about="#bee261f2-7f1a-48ef-8499-ec6d8908f914">
              <bqbiol:isRelatedTo>
	<rdf:Bag>
	<rdf:li rdf:resource="http://identifiers.org/ec-code/1.1.1.215"/>
	</rdf:Bag>
	</bqbiol:isRelatedTo>
	
	<bqbiol:is>
	<rdf:Bag>
	<rdf:li rdf:resource="http://identifiers.org/kegg.reaction/R08880"/>
	</rdf:Bag>
	</bqbiol:is>
	</rdf:Description>
	</rdf:RDF>
	</annotation>
              <listOfReactants>
          <speciesReference constant="true" species="M_C00770__cytop" stoichiometry="1"/>
          <speciesReference constant="true" species="M_C00006__cytop" stoichiometry="1"/>
        </listOfReactants>
        <listOfProducts>
          <speciesReference constant="true" species="M_C00005__cytop" stoichiometry="1"/>
          <speciesReference constant="true" species="M_C15673__cytop" stoichiometry="1"/>
          <speciesReference constant="true" species="M_C00080__cytop" stoichiometry="1"/>
        </listOfProducts>
      </reaction>
      <reaction fbc:lowerFluxBound="merlin_0_bound" fbc:upperFluxBound="merlin_defaulUB" id="R_T_N_Acetyl_D_glucosamine_Transport__cytmem" name="H+ (extr) + N-Acetyl-D-glucosamine (extr) => H+ (cytop) + N-Acetyl-D-glucosamine (cytop)" reversible="false">
        <fbc:geneProductAssociation xmlns:fbc="http://www.sbml.org/sbml/level3/version1/fbc/version2">
          <fbc:or>
            <fbc:geneProductRef fbc:geneProduct="G_CNAG_03772"/>
            <fbc:geneProductRef fbc:geneProduct="G_CNAG_03772"/>
            <fbc:geneProductRef fbc:geneProduct="G_CNAG_06963"/>
          </fbc:or>
        </fbc:geneProductAssociation>
        <listOfReactants>
          <speciesReference constant="true" species="M_C00080__extr" stoichiometry="1"/>
          <speciesReference constant="true" species="M_C00140__extr" stoichiometry="1"/>
        </listOfReactants>
        <listOfProducts>
          <speciesReference constant="true" species="M_C00080__cytop" stoichiometry="1"/>
          <speciesReference constant="true" species="M_C00140__cytop" stoichiometry="1"/>
        </listOfProducts>
      </reaction>
      <reaction fbc:lowerFluxBound="merlin_defaulLB" fbc:upperFluxBound="merlin_defaulUB" id="R_R07606__cytop" metaid="e8e99625-5ea2-475f-8fa1-d9e3097854ba" name="L-Methionine + Thioredoxin disulfide + H2O &lt;=> L-Methionine (S)-S-oxide + Thioredoxin" reversible="true">
        <annotation>
	<rdf:RDF xmlns:rdf="http://www.w3.org/1999/02/22-rdf-syntax-ns#" xmlns:bqbiol="http://biomodels.net/biology-qualifiers/">
	<rdf:Description rdf:about="#e8e99625-5ea2-475f-8fa1-d9e3097854ba">
              <bqbiol:isRelatedTo>
	<rdf:Bag>
	<rdf:li rdf:resource="http://identifiers.org/ec-code/1.8.4.13"/>
	</rdf:Bag>
	</bqbiol:isRelatedTo>
	
	<bqbiol:is>
	<rdf:Bag>
	<rdf:li rdf:resource="http://identifiers.org/kegg.reaction/R07606"/>
	</rdf:Bag>
	</bqbiol:is>
	</rdf:Description>
	</rdf:RDF>
	</annotation>
              <listOfReactants>
          <speciesReference constant="true" species="M_C00073__cytop" stoichiometry="1"/>
          <speciesReference constant="true" species="M_C00343__cytop" stoichiometry="1"/>
          <speciesReference constant="true" species="M_C00001__cytop" stoichiometry="1"/>
        </listOfReactants>
        <listOfProducts>
          <speciesReference constant="true" species="M_C15999__cytop" stoichiometry="1"/>
          <speciesReference constant="true" species="M_C00342__cytop" stoichiometry="1"/>
        </listOfProducts>
      </reaction>
      <reaction fbc:lowerFluxBound="merlin_defaulLB" fbc:upperFluxBound="merlin_defaulUB" id="R_R03648__cytop" metaid="_625267ab-bff3-4d05-a05d-d6ee95c06953" name="tRNA(Asn) + ATP + L-Asparagine &lt;=> Diphosphate + AMP + L-Asparaginyl-tRNA(Asn)" reversible="true">
        <annotation>
	<rdf:RDF xmlns:rdf="http://www.w3.org/1999/02/22-rdf-syntax-ns#" xmlns:bqbiol="http://biomodels.net/biology-qualifiers/">
	<rdf:Description rdf:about="#_625267ab-bff3-4d05-a05d-d6ee95c06953">
              <bqbiol:isRelatedTo>
	<rdf:Bag>
	<rdf:li rdf:resource="http://identifiers.org/ec-code/6.1.1.22"/>
	</rdf:Bag>
	</bqbiol:isRelatedTo>
	
	<bqbiol:is>
	<rdf:Bag>
	<rdf:li rdf:resource="http://identifiers.org/kegg.reaction/R03648"/>
	</rdf:Bag>
	</bqbiol:is>
	</rdf:Description>
	</rdf:RDF>
	</annotation>
              <fbc:geneProductAssociation xmlns:fbc="http://www.sbml.org/sbml/level3/version1/fbc/version2">
          <fbc:or>
            <fbc:geneProductRef fbc:geneProduct="G_CNAG_01330"/>
            <fbc:geneProductRef fbc:geneProduct="G_CNAG_07429"/>
            <fbc:geneProductRef fbc:geneProduct="G_CNAG_02418"/>
          </fbc:or>
        </fbc:geneProductAssociation>
        <listOfReactants>
          <speciesReference constant="true" species="M_C01637__cytop" stoichiometry="1"/>
          <speciesReference constant="true" species="M_C00152__cytop" stoichiometry="1"/>
          <speciesReference constant="true" species="M_C00002__cytop" stoichiometry="1"/>
        </listOfReactants>
        <listOfProducts>
          <speciesReference constant="true" species="M_C00013__cytop" stoichiometry="1"/>
          <speciesReference constant="true" species="M_C03402__cytop" stoichiometry="1"/>
          <speciesReference constant="true" species="M_C00020__cytop" stoichiometry="1"/>
        </listOfProducts>
      </reaction>
      <reaction fbc:lowerFluxBound="merlin_defaulLB" fbc:upperFluxBound="merlin_defaulUB" id="R_R07483__cytop" metaid="b8e42987-7e31-4d37-9a95-837b555400d5" name="4alpha-Methyl-5alpha-ergosta-8,14,24(28)-trien-3beta-ol + NADPH + H+ &lt;=> 4alpha-Methylfecosterol + NADP+" reversible="true">
        <annotation>
	<rdf:RDF xmlns:rdf="http://www.w3.org/1999/02/22-rdf-syntax-ns#" xmlns:bqbiol="http://biomodels.net/biology-qualifiers/">
	<rdf:Description rdf:about="#b8e42987-7e31-4d37-9a95-837b555400d5">
              <bqbiol:isRelatedTo>
	<rdf:Bag>
	<rdf:li rdf:resource="http://identifiers.org/ec-code/1.3.1.70"/>
	</rdf:Bag>
	</bqbiol:isRelatedTo>
	
	<bqbiol:is>
	<rdf:Bag>
	<rdf:li rdf:resource="http://identifiers.org/kegg.reaction/R07483"/>
	</rdf:Bag>
	</bqbiol:is>
	</rdf:Description>
	</rdf:RDF>
	</annotation>
              <fbc:geneProductAssociation xmlns:fbc="http://www.sbml.org/sbml/level3/version1/fbc/version2">
          <fbc:geneProductRef fbc:geneProduct="G_CNAG_00117"/>
        </fbc:geneProductAssociation>
        <listOfReactants>
          <speciesReference constant="true" species="M_C11508__cytop" stoichiometry="1"/>
          <speciesReference constant="true" species="M_C00005__cytop" stoichiometry="1"/>
          <speciesReference constant="true" species="M_C00080__cytop" stoichiometry="1"/>
        </listOfReactants>
        <listOfProducts>
          <speciesReference constant="true" species="M_C00006__cytop" stoichiometry="1"/>
          <speciesReference constant="true" species="M_C15776__cytop" stoichiometry="1"/>
        </listOfProducts>
      </reaction>
      <reaction fbc:lowerFluxBound="merlin_0_bound" fbc:upperFluxBound="merlin_defaulUB" id="R_TI3000920_CYTMEM__cytmem" name="1.0 H2O (cytop) + 1.0 ATP (cytop) + 1.0 Oxytetracycline (cytop) => 1.0 Oxytetracycline (extr) + 1.0 ADP (cytop) + 1.0 Orthophosphate (cytop)" reversible="false">
        <fbc:geneProductAssociation xmlns:fbc="http://www.sbml.org/sbml/level3/version1/fbc/version2">
          <fbc:or>
            <fbc:geneProductRef fbc:geneProduct="G_CNAG_03503"/>
            <fbc:geneProductRef fbc:geneProduct="G_CNAG_03503"/>
            <fbc:geneProductRef fbc:geneProduct="G_CNAG_00796"/>
            <fbc:geneProductRef fbc:geneProduct="G_CNAG_03503"/>
            <fbc:geneProductRef fbc:geneProduct="G_CNAG_00823"/>
            <fbc:geneProductRef fbc:geneProduct="G_CNAG_00823"/>
            <fbc:geneProductRef fbc:geneProduct="G_CNAG_02977"/>
            <fbc:geneProductRef fbc:geneProduct="G_CNAG_02977"/>
          </fbc:or>
        </fbc:geneProductAssociation>
        <listOfReactants>
          <speciesReference constant="true" species="M_C00002__cytop" stoichiometry="1"/>
          <speciesReference constant="true" species="M_C06624__cytop" stoichiometry="1"/>
          <speciesReference constant="true" species="M_C00001__cytop" stoichiometry="1"/>
        </listOfReactants>
        <listOfProducts>
          <speciesReference constant="true" species="M_C00008__cytop" stoichiometry="1"/>
          <speciesReference constant="true" species="M_C06624__extr" stoichiometry="1"/>
          <speciesReference constant="true" species="M_C00009__cytop" stoichiometry="1"/>
        </listOfProducts>
      </reaction>
      <reaction fbc:lowerFluxBound="merlin_0_bound" fbc:upperFluxBound="merlin_defaulUB" id="R_TO0011953_CYTMEM__cytmem" name="1.0 Peptide diphthamide (extr) => 1.0 Peptide diphthamide (cytop)" reversible="false">
        <fbc:geneProductAssociation xmlns:fbc="http://www.sbml.org/sbml/level3/version1/fbc/version2">
          <fbc:or>
            <fbc:geneProductRef fbc:geneProduct="G_CNAG_01497"/>
            <fbc:geneProductRef fbc:geneProduct="G_CNAG_03845"/>
            <fbc:geneProductRef fbc:geneProduct="G_CNAG_04414"/>
          </fbc:or>
        </fbc:geneProductAssociation>
        <listOfReactants>
          <speciesReference constant="true" species="M_C02872__extr" stoichiometry="1"/>
        </listOfReactants>
        <listOfProducts>
          <speciesReference constant="true" species="M_C02872__cytop" stoichiometry="1"/>
        </listOfProducts>
      </reaction>
      <reaction fbc:lowerFluxBound="merlin_0_bound" fbc:upperFluxBound="merlin_defaulUB" id="R_EX_C00093__dra" name="Drain to sn-Glycerol 3-phosphate" reversible="false">
        <listOfReactants>
          <speciesReference constant="true" species="M_C00093__extr" stoichiometry="1"/>
        </listOfReactants>
      </reaction>
      <reaction fbc:lowerFluxBound="merlin_defaulLB" fbc:upperFluxBound="merlin_defaulUB" id="R_R00434__cytop" metaid="b654cb68-d28f-4e46-8d14-a4143d550945" name="GTP &lt;=> 3',5'-Cyclic GMP + Diphosphate" reversible="true">
        <annotation>
	<rdf:RDF xmlns:rdf="http://www.w3.org/1999/02/22-rdf-syntax-ns#" xmlns:bqbiol="http://biomodels.net/biology-qualifiers/">
	<rdf:Description rdf:about="#b654cb68-d28f-4e46-8d14-a4143d550945">
              <bqbiol:isRelatedTo>
	<rdf:Bag>
	<rdf:li rdf:resource="http://identifiers.org/ec-code/4.6.1.2"/>
	<rdf:li rdf:resource="http://identifiers.org/ec-code/4.6.1.1"/>
	</rdf:Bag>
	</bqbiol:isRelatedTo>
	
	<bqbiol:is>
	<rdf:Bag>
	<rdf:li rdf:resource="http://identifiers.org/kegg.reaction/R00434"/>
	</rdf:Bag>
	</bqbiol:is>
	</rdf:Description>
	</rdf:RDF>
	</annotation>
              <fbc:geneProductAssociation xmlns:fbc="http://www.sbml.org/sbml/level3/version1/fbc/version2">
          <fbc:geneProductRef fbc:geneProduct="G_CNAG_03202"/>
        </fbc:geneProductAssociation>
        <listOfReactants>
          <speciesReference constant="true" species="M_C00044__cytop" stoichiometry="1"/>
        </listOfReactants>
        <listOfProducts>
          <speciesReference constant="true" species="M_C00942__cytop" stoichiometry="1"/>
          <speciesReference constant="true" species="M_C00013__cytop" stoichiometry="1"/>
        </listOfProducts>
      </reaction>
      <reaction fbc:lowerFluxBound="merlin_0_bound" fbc:upperFluxBound="merlin_defaulUB" id="R_TI3000740_CYTMEM__cytmem" name="1.0 H2O (cytop) + 1.0 ATP (cytop) + 1.0 Cephalosporin C (cytop) => 1.0 Cephalosporin C (extr) + 1.0 ADP (cytop) + 1.0 Orthophosphate (cytop)" reversible="false">
        <fbc:geneProductAssociation xmlns:fbc="http://www.sbml.org/sbml/level3/version1/fbc/version2">
          <fbc:or>
            <fbc:geneProductRef fbc:geneProduct="G_CNAG_00796"/>
            <fbc:geneProductRef fbc:geneProduct="G_CNAG_00823"/>
            <fbc:geneProductRef fbc:geneProduct="G_CNAG_00823"/>
            <fbc:geneProductRef fbc:geneProduct="G_CNAG_02977"/>
            <fbc:geneProductRef fbc:geneProduct="G_CNAG_02977"/>
          </fbc:or>
        </fbc:geneProductAssociation>
        <listOfReactants>
          <speciesReference constant="true" species="M_C00916__cytop" stoichiometry="1"/>
          <speciesReference constant="true" species="M_C00002__cytop" stoichiometry="1"/>
          <speciesReference constant="true" species="M_C00001__cytop" stoichiometry="1"/>
        </listOfReactants>
        <listOfProducts>
          <speciesReference constant="true" species="M_C00008__cytop" stoichiometry="1"/>
          <speciesReference constant="true" species="M_C00916__extr" stoichiometry="1"/>
          <speciesReference constant="true" species="M_C00009__cytop" stoichiometry="1"/>
        </listOfProducts>
      </reaction>
      <reaction fbc:lowerFluxBound="merlin_0_bound" fbc:upperFluxBound="merlin_defaulUB" id="R_TI2903693_CYTMEM__cytmem" name="1.0 Thiamin monophosphate (extr) + 1.0 UDP-L-arabinose (cytop) => 1.0 UDP-L-arabinose (extr) + 1.0 Thiamin monophosphate (cytop)" reversible="false">
        <fbc:geneProductAssociation xmlns:fbc="http://www.sbml.org/sbml/level3/version1/fbc/version2">
          <fbc:geneProductRef fbc:geneProduct="G_CNAG_01288"/>
        </fbc:geneProductAssociation>
        <listOfReactants>
          <speciesReference constant="true" species="M_C01081__extr" stoichiometry="1"/>
          <speciesReference constant="true" species="M_C00935__cytop" stoichiometry="1"/>
        </listOfReactants>
        <listOfProducts>
          <speciesReference constant="true" species="M_C01081__cytop" stoichiometry="1"/>
          <speciesReference constant="true" species="M_C00935__extr" stoichiometry="1"/>
        </listOfProducts>
      </reaction>
      <reaction fbc:lowerFluxBound="merlin_0_bound" fbc:upperFluxBound="merlin_defaulUB" id="R_EX_C15777__dra" name="Drain to Episterol" reversible="false">
        <listOfReactants>
          <speciesReference constant="true" species="M_C15777__extr" stoichiometry="1"/>
        </listOfReactants>
      </reaction>
      <reaction fbc:lowerFluxBound="merlin_0_bound" fbc:upperFluxBound="merlin_defaulUB" id="R_T_Erythritol_Transport__cytmem" name="Erythritol (extr) + H+ (extr) => Erythritol (cytop) + H+ (cytop)" reversible="false">
        <fbc:geneProductAssociation xmlns:fbc="http://www.sbml.org/sbml/level3/version1/fbc/version2">
          <fbc:or>
            <fbc:geneProductRef fbc:geneProduct="G_CNAG_03772"/>
            <fbc:geneProductRef fbc:geneProduct="G_CNAG_03772"/>
            <fbc:geneProductRef fbc:geneProduct="G_CNAG_06963"/>
          </fbc:or>
        </fbc:geneProductAssociation>
        <listOfReactants>
          <speciesReference constant="true" species="M_C00503__extr" stoichiometry="1"/>
          <speciesReference constant="true" species="M_C00080__extr" stoichiometry="1"/>
        </listOfReactants>
        <listOfProducts>
          <speciesReference constant="true" species="M_C00503__cytop" stoichiometry="1"/>
          <speciesReference constant="true" species="M_C00080__cytop" stoichiometry="1"/>
        </listOfProducts>
      </reaction>
      <reaction fbc:lowerFluxBound="merlin_0_bound" fbc:upperFluxBound="merlin_defaulUB" id="R_R04882__mito" metaid="_1232442f-ea37-475b-b237-7d642ac88338" name="3,4-Dihydroxymandelaldehyde + NAD+ + H2O => 3,4-Dihydroxymandelate + NADH + H+" reversible="false">
        <annotation>
	<rdf:RDF xmlns:rdf="http://www.w3.org/1999/02/22-rdf-syntax-ns#" xmlns:bqbiol="http://biomodels.net/biology-qualifiers/">
	<rdf:Description rdf:about="#_1232442f-ea37-475b-b237-7d642ac88338">
              <bqbiol:isRelatedTo>
	<rdf:Bag>
	<rdf:li rdf:resource="http://identifiers.org/ec-code/1.2.1.5"/>
	</rdf:Bag>
	</bqbiol:isRelatedTo>
	
	<bqbiol:is>
	<rdf:Bag>
	<rdf:li rdf:resource="http://identifiers.org/kegg.reaction/R04882"/>
	</rdf:Bag>
	</bqbiol:is>
	</rdf:Description>
	</rdf:RDF>
	</annotation>
              <fbc:geneProductAssociation xmlns:fbc="http://www.sbml.org/sbml/level3/version1/fbc/version2">
          <fbc:or>
            <fbc:geneProductRef fbc:geneProduct="G_CNAG_01078"/>
            <fbc:geneProductRef fbc:geneProduct="G_CNAG_06628"/>
            <fbc:geneProductRef fbc:geneProduct="G_CNAG_03269"/>
          </fbc:or>
        </fbc:geneProductAssociation>
        <listOfReactants>
          <speciesReference constant="true" species="M_C05577__mito" stoichiometry="1"/>
          <speciesReference constant="true" species="M_C00001__mito" stoichiometry="1"/>
          <speciesReference constant="true" species="M_C00003__mito" stoichiometry="1"/>
        </listOfReactants>
        <listOfProducts>
          <speciesReference constant="true" species="M_C05580__mito" stoichiometry="1"/>
          <speciesReference constant="true" species="M_C00080__mito" stoichiometry="1"/>
          <speciesReference constant="true" species="M_C00004__mito" stoichiometry="1"/>
        </listOfProducts>
      </reaction>
      <reaction fbc:lowerFluxBound="merlin_0_bound" fbc:upperFluxBound="merlin_defaulUB" id="R_TO0000275_CYTMEM__cytmem" name="1.0 L-Kynurenine (extr) => 1.0 L-Kynurenine (cytop)" reversible="false">
        <fbc:geneProductAssociation xmlns:fbc="http://www.sbml.org/sbml/level3/version1/fbc/version2">
          <fbc:or>
            <fbc:geneProductRef fbc:geneProduct="G_CNAG_01497"/>
            <fbc:geneProductRef fbc:geneProduct="G_CNAG_03845"/>
            <fbc:geneProductRef fbc:geneProduct="G_CNAG_04414"/>
          </fbc:or>
        </fbc:geneProductAssociation>
        <listOfReactants>
          <speciesReference constant="true" species="M_C00328__extr" stoichiometry="1"/>
        </listOfReactants>
        <listOfProducts>
          <speciesReference constant="true" species="M_C00328__cytop" stoichiometry="1"/>
        </listOfProducts>
      </reaction>
      <reaction fbc:lowerFluxBound="merlin_defaulLB" fbc:upperFluxBound="merlin_defaulUB" id="R_R10122__cytop" metaid="b51ff4f3-7d82-4fad-944d-3e3bea1f584c" name="Enoylpimeloyl-[acp] methyl ester + NADPH + H+ &lt;=> Pimeloyl-[acyl-carrier protein] methyl ester + NADP+" reversible="true">
        <annotation>
	<rdf:RDF xmlns:rdf="http://www.w3.org/1999/02/22-rdf-syntax-ns#" xmlns:bqbiol="http://biomodels.net/biology-qualifiers/">
	<rdf:Description rdf:about="#b51ff4f3-7d82-4fad-944d-3e3bea1f584c">
              <bqbiol:isRelatedTo>
	<rdf:Bag>
	<rdf:li rdf:resource="http://identifiers.org/ec-code/1.3.1.10"/>
	</rdf:Bag>
	</bqbiol:isRelatedTo>
	
	<bqbiol:is>
	<rdf:Bag>
	<rdf:li rdf:resource="http://identifiers.org/kegg.reaction/R10122"/>
	</rdf:Bag>
	</bqbiol:is>
	</rdf:Description>
	</rdf:RDF>
	</annotation>
              <fbc:geneProductAssociation xmlns:fbc="http://www.sbml.org/sbml/level3/version1/fbc/version2">
          <fbc:geneProductRef fbc:geneProduct="G_CNAG_03754"/>
        </fbc:geneProductAssociation>
        <listOfReactants>
          <speciesReference constant="true" species="M_C20378__cytop" stoichiometry="1"/>
          <speciesReference constant="true" species="M_C00005__cytop" stoichiometry="1"/>
          <speciesReference constant="true" species="M_C00080__cytop" stoichiometry="1"/>
        </listOfReactants>
        <listOfProducts>
          <speciesReference constant="true" species="M_C00006__cytop" stoichiometry="1"/>
          <speciesReference constant="true" species="M_C19846__cytop" stoichiometry="1"/>
        </listOfProducts>
      </reaction>
      <reaction fbc:lowerFluxBound="merlin_defaulLB" fbc:upperFluxBound="merlin_defaulUB" id="R_R03659__cytop" metaid="_6a9fdaf8-a4b7-4d57-8687-b9cc7f6dd213" name="tRNA(Met) + ATP + L-Methionine &lt;=> Diphosphate + AMP + L-Methionyl-tRNA" reversible="true">
        <annotation>
	<rdf:RDF xmlns:rdf="http://www.w3.org/1999/02/22-rdf-syntax-ns#" xmlns:bqbiol="http://biomodels.net/biology-qualifiers/">
	<rdf:Description rdf:about="#_6a9fdaf8-a4b7-4d57-8687-b9cc7f6dd213">
              <bqbiol:isRelatedTo>
	<rdf:Bag>
	<rdf:li rdf:resource="http://identifiers.org/ec-code/6.1.1.10"/>
	</rdf:Bag>
	</bqbiol:isRelatedTo>
	
	<bqbiol:is>
	<rdf:Bag>
	<rdf:li rdf:resource="http://identifiers.org/kegg.reaction/R03659"/>
	</rdf:Bag>
	</bqbiol:is>
	</rdf:Description>
	</rdf:RDF>
	</annotation>
              <fbc:geneProductAssociation xmlns:fbc="http://www.sbml.org/sbml/level3/version1/fbc/version2">
          <fbc:or>
            <fbc:geneProductRef fbc:geneProduct="G_CNAG_00007"/>
            <fbc:geneProductRef fbc:geneProduct="G_CNAG_01305"/>
          </fbc:or>
        </fbc:geneProductAssociation>
        <listOfReactants>
          <speciesReference constant="true" species="M_C01647__cytop" stoichiometry="1"/>
          <speciesReference constant="true" species="M_C00073__cytop" stoichiometry="1"/>
          <speciesReference constant="true" species="M_C00002__cytop" stoichiometry="1"/>
        </listOfReactants>
        <listOfProducts>
          <speciesReference constant="true" species="M_C00013__cytop" stoichiometry="1"/>
          <speciesReference constant="true" species="M_C00020__cytop" stoichiometry="1"/>
          <speciesReference constant="true" species="M_C02430__cytop" stoichiometry="1"/>
        </listOfProducts>
      </reaction>
      <reaction fbc:lowerFluxBound="merlin_0_bound" fbc:upperFluxBound="merlin_defaulUB" id="R_TO1000054_CYTMEM__cytmem" name="1.0 L-Serine (extr) + 1.0 H+ (extr) => 1.0 H+ (cytop) + 1.0 L-Serine (cytop)" reversible="false">
        <fbc:geneProductAssociation xmlns:fbc="http://www.sbml.org/sbml/level3/version1/fbc/version2">
          <fbc:or>
            <fbc:geneProductRef fbc:geneProduct="G_CNAG_02539"/>
            <fbc:geneProductRef fbc:geneProduct="G_CNAG_00597"/>
            <fbc:geneProductRef fbc:geneProduct="G_CNAG_05737"/>
            <fbc:geneProductRef fbc:geneProduct="G_CNAG_01118"/>
            <fbc:geneProductRef fbc:geneProduct="G_CNAG_07367"/>
            <fbc:geneProductRef fbc:geneProduct="G_CNAG_07449"/>
            <fbc:geneProductRef fbc:geneProduct="G_CNAG_07449"/>
            <fbc:geneProductRef fbc:geneProduct="G_CNAG_07902"/>
            <fbc:geneProductRef fbc:geneProduct="G_CNAG_07902"/>
            <fbc:geneProductRef fbc:geneProduct="G_CNAG_07367"/>
            <fbc:geneProductRef fbc:geneProduct="G_CNAG_07367"/>
            <fbc:geneProductRef fbc:geneProduct="G_CNAG_05345"/>
            <fbc:geneProductRef fbc:geneProduct="G_CNAG_05345"/>
            <fbc:geneProductRef fbc:geneProduct="G_CNAG_00597"/>
            <fbc:geneProductRef fbc:geneProduct="G_CNAG_00597"/>
          </fbc:or>
        </fbc:geneProductAssociation>
        <listOfReactants>
          <speciesReference constant="true" species="M_C00065__extr" stoichiometry="1"/>
          <speciesReference constant="true" species="M_C00080__extr" stoichiometry="1"/>
        </listOfReactants>
        <listOfProducts>
          <speciesReference constant="true" species="M_C00065__cytop" stoichiometry="1"/>
          <speciesReference constant="true" species="M_C00080__cytop" stoichiometry="1"/>
        </listOfProducts>
      </reaction>
      <reaction fbc:lowerFluxBound="merlin_0_bound" fbc:upperFluxBound="merlin_defaulUB" id="R_R02488__mito" metaid="_402f0c97-e0bb-4453-9457-af5a1468c1c9" name="Electron-transferring flavoprotein + Glutaryl-CoA => CO2 + 2 H+ + Crotonoyl-CoA + Reduced electron-transferring flavoprotein" reversible="false">
        <annotation>
	<rdf:RDF xmlns:rdf="http://www.w3.org/1999/02/22-rdf-syntax-ns#" xmlns:bqbiol="http://biomodels.net/biology-qualifiers/">
	<rdf:Description rdf:about="#_402f0c97-e0bb-4453-9457-af5a1468c1c9">
              <bqbiol:isRelatedTo>
	<rdf:Bag>
	<rdf:li rdf:resource="http://identifiers.org/ec-code/1.3.8.6"/>
	</rdf:Bag>
	</bqbiol:isRelatedTo>
	
	<bqbiol:is>
	<rdf:Bag>
	<rdf:li rdf:resource="http://identifiers.org/kegg.reaction/R02488"/>
	</rdf:Bag>
	</bqbiol:is>
	</rdf:Description>
	</rdf:RDF>
	</annotation>
              <fbc:geneProductAssociation xmlns:fbc="http://www.sbml.org/sbml/level3/version1/fbc/version2">
          <fbc:or>
            <fbc:geneProductRef fbc:geneProduct="G_CNAG_03275"/>
            <fbc:geneProductRef fbc:geneProduct="G_CNAG_03275"/>
          </fbc:or>
        </fbc:geneProductAssociation>
        <listOfReactants>
          <speciesReference constant="true" species="M_C00527__mito" stoichiometry="1"/>
          <speciesReference constant="true" species="M_C04253__mito" stoichiometry="1"/>
        </listOfReactants>
        <listOfProducts>
          <speciesReference constant="true" species="M_C04570__mito" stoichiometry="1"/>
          <speciesReference constant="true" species="M_C00011__mito" stoichiometry="1"/>
          <speciesReference constant="true" species="M_C00080__mito" stoichiometry="2"/>
          <speciesReference constant="true" species="M_C00877__mito" stoichiometry="1"/>
        </listOfProducts>
      </reaction>
      <reaction fbc:lowerFluxBound="merlin_defaulLB" fbc:upperFluxBound="merlin_defaulUB" id="R_R02850__cytop" metaid="d6b89917-2ccc-4190-bfb5-c2ed55de7300" name="dATP + D-Hexose &lt;=> dADP + D-Hexose 6-phosphate" reversible="true">
        <annotation>
	<rdf:RDF xmlns:rdf="http://www.w3.org/1999/02/22-rdf-syntax-ns#" xmlns:bqbiol="http://biomodels.net/biology-qualifiers/">
	<rdf:Description rdf:about="#d6b89917-2ccc-4190-bfb5-c2ed55de7300">
              <bqbiol:isRelatedTo>
	<rdf:Bag>
	<rdf:li rdf:resource="http://identifiers.org/ec-code/2.7.1.1"/>
	</rdf:Bag>
	</bqbiol:isRelatedTo>
	
	<bqbiol:is>
	<rdf:Bag>
	<rdf:li rdf:resource="http://identifiers.org/kegg.reaction/R02850"/>
	</rdf:Bag>
	</bqbiol:is>
	</rdf:Description>
	</rdf:RDF>
	</annotation>
              <fbc:geneProductAssociation xmlns:fbc="http://www.sbml.org/sbml/level3/version1/fbc/version2">
          <fbc:or>
            <fbc:geneProductRef fbc:geneProduct="G_CNAG_05480"/>
            <fbc:geneProductRef fbc:geneProduct="G_CNAG_05480"/>
          </fbc:or>
        </fbc:geneProductAssociation>
        <listOfReactants>
          <speciesReference constant="true" species="M_C00131__cytop" stoichiometry="1"/>
          <speciesReference constant="true" species="M_C00738__cytop" stoichiometry="1"/>
        </listOfReactants>
        <listOfProducts>
          <speciesReference constant="true" species="M_C00206__cytop" stoichiometry="1"/>
          <speciesReference constant="true" species="M_C02965__cytop" stoichiometry="1"/>
        </listOfProducts>
      </reaction>
      <reaction fbc:lowerFluxBound="merlin_0_bound" fbc:upperFluxBound="merlin_defaulUB" id="R_EX_C03641__dra" name="Drain to Sterol 3-beta-D-glucoside" reversible="false">
        <listOfReactants>
          <speciesReference constant="true" species="M_C03641__extr" stoichiometry="1"/>
        </listOfReactants>
      </reaction>
      <reaction fbc:lowerFluxBound="merlin_0_bound" fbc:upperFluxBound="merlin_defaulUB" id="R_EX_C00253__dra" name="Drain to Nicotinate" reversible="false">
        <listOfReactants>
          <speciesReference constant="true" species="M_C00253__extr" stoichiometry="1"/>
        </listOfReactants>
      </reaction>
      <reaction fbc:lowerFluxBound="merlin_0_bound" fbc:upperFluxBound="merlin_defaulUB" id="R_EX_C01180__dra" name="Drain to 4-Methylthio-2-oxobutanoic acid" reversible="false">
        <listOfReactants>
          <speciesReference constant="true" species="M_C01180__extr" stoichiometry="1"/>
        </listOfReactants>
      </reaction>
      <reaction fbc:lowerFluxBound="merlin_0_bound" fbc:upperFluxBound="merlin_defaulUB" id="R_EX_C16641__dra" name="Drain to Irinotecan" reversible="false">
        <listOfReactants>
          <speciesReference constant="true" species="M_C16641__extr" stoichiometry="1"/>
        </listOfReactants>
      </reaction>
      <reaction fbc:lowerFluxBound="merlin_0_bound" fbc:upperFluxBound="merlin_defaulUB" id="R_TI2903679_CYTMEM__cytmem" name="1.0 Thiamin monophosphate (extr) + 1.0 dUMP (cytop) => 1.0 Thiamin monophosphate (cytop) + 1.0 dUMP (extr)" reversible="false">
        <fbc:geneProductAssociation xmlns:fbc="http://www.sbml.org/sbml/level3/version1/fbc/version2">
          <fbc:geneProductRef fbc:geneProduct="G_CNAG_01288"/>
        </fbc:geneProductAssociation>
        <listOfReactants>
          <speciesReference constant="true" species="M_C00365__cytop" stoichiometry="1"/>
          <speciesReference constant="true" species="M_C01081__extr" stoichiometry="1"/>
        </listOfReactants>
        <listOfProducts>
          <speciesReference constant="true" species="M_C01081__cytop" stoichiometry="1"/>
          <speciesReference constant="true" species="M_C00365__extr" stoichiometry="1"/>
        </listOfProducts>
      </reaction>
      <reaction fbc:lowerFluxBound="merlin_defaulLB" fbc:upperFluxBound="merlin_defaulUB" id="R_R07509__cytop" metaid="_6a926703-67c4-49f5-836d-e36723688837" name="3 Oxygen (cytop) + 14-Demethyllanosterol (cytop) + 6 H+ (cytop) + 6 Ferrocytochrome b5 (mito) &lt;=> 4 H2O (cytop) + 4alpha-Methylzymosterol-4-carboxylate (cytop) + 6 Ferricytochrome b5 (mito)" reversible="true">
        <annotation>
	<rdf:RDF xmlns:rdf="http://www.w3.org/1999/02/22-rdf-syntax-ns#" xmlns:bqbiol="http://biomodels.net/biology-qualifiers/">
	<rdf:Description rdf:about="#_6a926703-67c4-49f5-836d-e36723688837">
              <bqbiol:isRelatedTo>
	<rdf:Bag>
	<rdf:li rdf:resource="http://identifiers.org/ec-code/1.14.18.9"/>
	</rdf:Bag>
	</bqbiol:isRelatedTo>
	
	<bqbiol:is>
	<rdf:Bag>
	<rdf:li rdf:resource="http://identifiers.org/kegg.reaction/R07509"/>
	</rdf:Bag>
	</bqbiol:is>
	</rdf:Description>
	</rdf:RDF>
	</annotation>
              <fbc:geneProductAssociation xmlns:fbc="http://www.sbml.org/sbml/level3/version1/fbc/version2">
          <fbc:geneProductRef fbc:geneProduct="G_CNAG_01737"/>
        </fbc:geneProductAssociation>
        <listOfReactants>
          <speciesReference constant="true" species="M_C05108__cytop" stoichiometry="1"/>
          <speciesReference constant="true" species="M_C00007__cytop" stoichiometry="3"/>
          <speciesReference constant="true" species="M_C00999__mito" stoichiometry="6"/>
          <speciesReference constant="true" species="M_C00080__cytop" stoichiometry="6"/>
        </listOfReactants>
        <listOfProducts>
          <speciesReference constant="true" species="M_C15808__cytop" stoichiometry="1"/>
          <speciesReference constant="true" species="M_C00996__mito" stoichiometry="6"/>
          <speciesReference constant="true" species="M_C00001__cytop" stoichiometry="4"/>
        </listOfProducts>
      </reaction>
      <reaction fbc:lowerFluxBound="merlin_defaulLB" fbc:upperFluxBound="merlin_defaulUB" id="R_R02487__mito" metaid="_451f3d0a-7c64-41eb-87a8-f90d30233b21" name="Glutaryl-CoA + FAD &lt;=> FADH2 + Crotonoyl-CoA + CO2" reversible="true">
        <annotation>
	<rdf:RDF xmlns:rdf="http://www.w3.org/1999/02/22-rdf-syntax-ns#" xmlns:bqbiol="http://biomodels.net/biology-qualifiers/">
	<rdf:Description rdf:about="#_451f3d0a-7c64-41eb-87a8-f90d30233b21">
              <bqbiol:isRelatedTo>
	<rdf:Bag>
	<rdf:li rdf:resource="http://identifiers.org/ec-code/1.3.8.6"/>
	</rdf:Bag>
	</bqbiol:isRelatedTo>
	
	<bqbiol:is>
	<rdf:Bag>
	<rdf:li rdf:resource="http://identifiers.org/kegg.reaction/R02487"/>
	</rdf:Bag>
	</bqbiol:is>
	</rdf:Description>
	</rdf:RDF>
	</annotation>
              <fbc:geneProductAssociation xmlns:fbc="http://www.sbml.org/sbml/level3/version1/fbc/version2">
          <fbc:or>
            <fbc:geneProductRef fbc:geneProduct="G_CNAG_03275"/>
            <fbc:geneProductRef fbc:geneProduct="G_CNAG_03275"/>
          </fbc:or>
        </fbc:geneProductAssociation>
        <listOfReactants>
          <speciesReference constant="true" species="M_C00527__mito" stoichiometry="1"/>
          <speciesReference constant="true" species="M_C00016__mito" stoichiometry="1"/>
        </listOfReactants>
        <listOfProducts>
          <speciesReference constant="true" species="M_C01352__mito" stoichiometry="1"/>
          <speciesReference constant="true" species="M_C00011__mito" stoichiometry="1"/>
          <speciesReference constant="true" species="M_C00877__mito" stoichiometry="1"/>
        </listOfProducts>
      </reaction>
      <reaction fbc:lowerFluxBound="merlin_defaulLB" fbc:upperFluxBound="merlin_defaulUB" id="R_R00734__cytop" metaid="a8934917-309f-45ac-8e1d-30652eae7179" name="L-Tyrosine + 2-Oxoglutarate &lt;=> 3-(4-Hydroxyphenyl)pyruvate + L-Glutamate" reversible="true">
        <annotation>
	<rdf:RDF xmlns:rdf="http://www.w3.org/1999/02/22-rdf-syntax-ns#" xmlns:bqbiol="http://biomodels.net/biology-qualifiers/">
	<rdf:Description rdf:about="#a8934917-309f-45ac-8e1d-30652eae7179">
              <bqbiol:isRelatedTo>
	<rdf:Bag>
	<rdf:li rdf:resource="http://identifiers.org/ec-code/2.6.1.57"/>
	<rdf:li rdf:resource="http://identifiers.org/ec-code/2.6.1.5"/>
	<rdf:li rdf:resource="http://identifiers.org/ec-code/2.6.1.9"/>
	</rdf:Bag>
	</bqbiol:isRelatedTo>
	
	<bqbiol:is>
	<rdf:Bag>
	<rdf:li rdf:resource="http://identifiers.org/kegg.reaction/R00734"/>
	</rdf:Bag>
	</bqbiol:is>
	</rdf:Description>
	</rdf:RDF>
	</annotation>
              <fbc:geneProductAssociation xmlns:fbc="http://www.sbml.org/sbml/level3/version1/fbc/version2">
          <fbc:or>
            <fbc:geneProductRef fbc:geneProduct="G_CNAG_05676"/>
            <fbc:geneProductRef fbc:geneProduct="G_CNAG_05820"/>
            <fbc:geneProductRef fbc:geneProduct="G_CNAG_03812"/>
            <fbc:geneProductRef fbc:geneProduct="G_CNAG_05676"/>
            <fbc:geneProductRef fbc:geneProduct="G_CNAG_03828"/>
            <fbc:geneProductRef fbc:geneProduct="G_CNAG_06555"/>
            <fbc:geneProductRef fbc:geneProduct="G_CNAG_03808"/>
          </fbc:or>
        </fbc:geneProductAssociation>
        <listOfReactants>
          <speciesReference constant="true" species="M_C00082__cytop" stoichiometry="1"/>
          <speciesReference constant="true" species="M_C00026__cytop" stoichiometry="1"/>
        </listOfReactants>
        <listOfProducts>
          <speciesReference constant="true" species="M_C01179__cytop" stoichiometry="1"/>
          <speciesReference constant="true" species="M_C00025__cytop" stoichiometry="1"/>
        </listOfProducts>
      </reaction>
      <reaction fbc:lowerFluxBound="merlin_defaulLB" fbc:upperFluxBound="merlin_defaulUB" id="R_R09477__cytop" metaid="_29930065-2006-45fb-9b70-00a5b3541cd3" name="Xylitol + NAD+ &lt;=> D-Xylose + NADH + H+" reversible="true">
        <annotation>
	<rdf:RDF xmlns:rdf="http://www.w3.org/1999/02/22-rdf-syntax-ns#" xmlns:bqbiol="http://biomodels.net/biology-qualifiers/">
	<rdf:Description rdf:about="#_29930065-2006-45fb-9b70-00a5b3541cd3">
              <bqbiol:isRelatedTo>
	<rdf:Bag>
	<rdf:li rdf:resource="http://identifiers.org/ec-code/1.1.1.307"/>
	</rdf:Bag>
	</bqbiol:isRelatedTo>
	
	<bqbiol:is>
	<rdf:Bag>
	<rdf:li rdf:resource="http://identifiers.org/kegg.reaction/R09477"/>
	</rdf:Bag>
	</bqbiol:is>
	</rdf:Description>
	</rdf:RDF>
	</annotation>
              <fbc:geneProductAssociation xmlns:fbc="http://www.sbml.org/sbml/level3/version1/fbc/version2">
          <fbc:geneProductRef fbc:geneProduct="G_CNAG_04112"/>
        </fbc:geneProductAssociation>
        <listOfReactants>
          <speciesReference constant="true" species="M_C00379__cytop" stoichiometry="1"/>
          <speciesReference constant="true" species="M_C00003__cytop" stoichiometry="1"/>
        </listOfReactants>
        <listOfProducts>
          <speciesReference constant="true" species="M_C00181__cytop" stoichiometry="1"/>
          <speciesReference constant="true" species="M_C00004__cytop" stoichiometry="1"/>
          <speciesReference constant="true" species="M_C00080__cytop" stoichiometry="1"/>
        </listOfProducts>
      </reaction>
      <reaction fbc:lowerFluxBound="merlin_0_bound" fbc:upperFluxBound="merlin_defaulUB" id="R_TZ3100057_CYTMEM__cytmem" name="1.0 H2O (cytop) + 1.0 ATP (cytop) + 1.0 H+ (cytop) + 1.0 Phospholipid (extr) => 1.0 ADP (cytop) + 1.0 Orthophosphate (cytop) + 1.0 H+ (extr) + 1.0 Phospholipid (cytop)" reversible="false">
        <fbc:geneProductAssociation xmlns:fbc="http://www.sbml.org/sbml/level3/version1/fbc/version2">
          <fbc:or>
            <fbc:geneProductRef fbc:geneProduct="G_CNAG_00383"/>
            <fbc:geneProductRef fbc:geneProduct="G_CNAG_00383"/>
            <fbc:geneProductRef fbc:geneProduct="G_CNAG_05282"/>
          </fbc:or>
        </fbc:geneProductAssociation>
        <listOfReactants>
          <speciesReference constant="true" species="M_C00865__extr" stoichiometry="1"/>
          <speciesReference constant="true" species="M_C00002__cytop" stoichiometry="1"/>
          <speciesReference constant="true" species="M_C00001__cytop" stoichiometry="1"/>
          <speciesReference constant="true" species="M_C00080__cytop" stoichiometry="1"/>
        </listOfReactants>
        <listOfProducts>
          <speciesReference constant="true" species="M_C00008__cytop" stoichiometry="1"/>
          <speciesReference constant="true" species="M_C00865__cytop" stoichiometry="1"/>
          <speciesReference constant="true" species="M_C00080__extr" stoichiometry="1"/>
          <speciesReference constant="true" species="M_C00009__cytop" stoichiometry="1"/>
        </listOfProducts>
      </reaction>
      <reaction fbc:lowerFluxBound="merlin_0_bound" fbc:upperFluxBound="merlin_defaulUB" id="R_TI1000156_CYTMEM__cytmem" name="1.0 L-Valine (cytop) + 1.0 H+ (cytop) => 1.0 L-Valine (extr) + 1.0 H+ (extr)" reversible="false">
        <fbc:geneProductAssociation xmlns:fbc="http://www.sbml.org/sbml/level3/version1/fbc/version2">
          <fbc:geneProductRef fbc:geneProduct="G_CNAG_01904"/>
        </fbc:geneProductAssociation>
        <listOfReactants>
          <speciesReference constant="true" species="M_C00183__cytop" stoichiometry="1"/>
          <speciesReference constant="true" species="M_C00080__cytop" stoichiometry="1"/>
        </listOfReactants>
        <listOfProducts>
          <speciesReference constant="true" species="M_C00183__extr" stoichiometry="1"/>
          <speciesReference constant="true" species="M_C00080__extr" stoichiometry="1"/>
        </listOfProducts>
      </reaction>
      <reaction fbc:lowerFluxBound="merlin_0_bound" fbc:upperFluxBound="merlin_defaulUB" id="R_EX_C00223__dra" name="Drain to p-Coumaroyl-CoA" reversible="false">
        <listOfReactants>
          <speciesReference constant="true" species="M_C00223__extr" stoichiometry="1"/>
        </listOfReactants>
      </reaction>
      <reaction fbc:lowerFluxBound="merlin_defaulLB" fbc:upperFluxBound="merlin_defaulUB" id="R_R00549__cytop" metaid="_4f58a4a6-8183-4b31-a855-13e9f8a5b493" name="ATP + Riboflavin &lt;=> ADP + FMN" reversible="true">
        <annotation>
	<rdf:RDF xmlns:rdf="http://www.w3.org/1999/02/22-rdf-syntax-ns#" xmlns:bqbiol="http://biomodels.net/biology-qualifiers/">
	<rdf:Description rdf:about="#_4f58a4a6-8183-4b31-a855-13e9f8a5b493">
              <bqbiol:isRelatedTo>
	<rdf:Bag>
	<rdf:li rdf:resource="http://identifiers.org/ec-code/2.7.1.26"/>
	</rdf:Bag>
	</bqbiol:isRelatedTo>
	
	<bqbiol:is>
	<rdf:Bag>
	<rdf:li rdf:resource="http://identifiers.org/kegg.reaction/R00549"/>
	</rdf:Bag>
	</bqbiol:is>
	</rdf:Description>
	</rdf:RDF>
	</annotation>
              <fbc:geneProductAssociation xmlns:fbc="http://www.sbml.org/sbml/level3/version1/fbc/version2">
          <fbc:geneProductRef fbc:geneProduct="G_CNAG_02976"/>
        </fbc:geneProductAssociation>
        <listOfReactants>
          <speciesReference constant="true" species="M_C00002__cytop" stoichiometry="1"/>
          <speciesReference constant="true" species="M_C00255__cytop" stoichiometry="1"/>
        </listOfReactants>
        <listOfProducts>
          <speciesReference constant="true" species="M_C00008__cytop" stoichiometry="1"/>
          <speciesReference constant="true" species="M_C00061__cytop" stoichiometry="1"/>
        </listOfProducts>
      </reaction>
      <reaction fbc:lowerFluxBound="merlin_defaulLB" fbc:upperFluxBound="merlin_defaulUB" id="R_R03093__cytop" metaid="eb0da66d-104b-41dc-9211-bc48bf924425" name="3-Indoleacetonitrile + 2 H2O &lt;=> Indole-3-acetate + Ammonia" reversible="true">
        <annotation>
	<rdf:RDF xmlns:rdf="http://www.w3.org/1999/02/22-rdf-syntax-ns#" xmlns:bqbiol="http://biomodels.net/biology-qualifiers/">
	<rdf:Description rdf:about="#eb0da66d-104b-41dc-9211-bc48bf924425">
              <bqbiol:isRelatedTo>
	<rdf:Bag>
	<rdf:li rdf:resource="http://identifiers.org/ec-code/3.5.5.1"/>
	</rdf:Bag>
	</bqbiol:isRelatedTo>
	
	<bqbiol:is>
	<rdf:Bag>
	<rdf:li rdf:resource="http://identifiers.org/kegg.reaction/R03093"/>
	</rdf:Bag>
	</bqbiol:is>
	</rdf:Description>
	</rdf:RDF>
	</annotation>
              <fbc:geneProductAssociation xmlns:fbc="http://www.sbml.org/sbml/level3/version1/fbc/version2">
          <fbc:geneProductRef fbc:geneProduct="G_CNAG_00507"/>
        </fbc:geneProductAssociation>
        <listOfReactants>
          <speciesReference constant="true" species="M_C02938__cytop" stoichiometry="1"/>
          <speciesReference constant="true" species="M_C00001__cytop" stoichiometry="2"/>
        </listOfReactants>
        <listOfProducts>
          <speciesReference constant="true" species="M_C00014__cytop" stoichiometry="1"/>
          <speciesReference constant="true" species="M_C00954__cytop" stoichiometry="1"/>
        </listOfProducts>
      </reaction>
      <reaction fbc:lowerFluxBound="merlin_defaulLB" fbc:upperFluxBound="merlin_defaulUB" id="R_R00531__mito" metaid="edde13df-110d-40f1-9169-49c5bbd71f74" name="Adenylyl sulfate + H2O &lt;=> AMP + Sulfate" reversible="true">
        <annotation>
	<rdf:RDF xmlns:rdf="http://www.w3.org/1999/02/22-rdf-syntax-ns#" xmlns:bqbiol="http://biomodels.net/biology-qualifiers/">
	<rdf:Description rdf:about="#edde13df-110d-40f1-9169-49c5bbd71f74">
              <bqbiol:isRelatedTo>
	<rdf:Bag>
	<rdf:li rdf:resource="http://identifiers.org/ec-code/3.6.2.1"/>
	</rdf:Bag>
	</bqbiol:isRelatedTo>
	
	<bqbiol:is>
	<rdf:Bag>
	<rdf:li rdf:resource="http://identifiers.org/kegg.reaction/R00531"/>
	</rdf:Bag>
	</bqbiol:is>
	</rdf:Description>
	</rdf:RDF>
	</annotation>
              <fbc:geneProductAssociation xmlns:fbc="http://www.sbml.org/sbml/level3/version1/fbc/version2">
          <fbc:geneProductRef fbc:geneProduct="G_CNAG_05545"/>
        </fbc:geneProductAssociation>
        <listOfReactants>
          <speciesReference constant="true" species="M_C00001__mito" stoichiometry="1"/>
          <speciesReference constant="true" species="M_C00224__mito" stoichiometry="1"/>
        </listOfReactants>
        <listOfProducts>
          <speciesReference constant="true" species="M_C00059__mito" stoichiometry="1"/>
          <speciesReference constant="true" species="M_C00020__mito" stoichiometry="1"/>
        </listOfProducts>
      </reaction>
      <reaction fbc:lowerFluxBound="merlin_0_bound" fbc:upperFluxBound="merlin_defaulUB" id="R_TI1000066_CYTMEM__cytmem" name="1.0 L-Phenylalanine (cytop) + 1.0 H+ (cytop) => 1.0 L-Phenylalanine (extr) + 1.0 H+ (extr)" reversible="false">
        <fbc:geneProductAssociation xmlns:fbc="http://www.sbml.org/sbml/level3/version1/fbc/version2">
          <fbc:geneProductRef fbc:geneProduct="G_CNAG_01904"/>
        </fbc:geneProductAssociation>
        <listOfReactants>
          <speciesReference constant="true" species="M_C00079__cytop" stoichiometry="1"/>
          <speciesReference constant="true" species="M_C00080__cytop" stoichiometry="1"/>
        </listOfReactants>
        <listOfProducts>
          <speciesReference constant="true" species="M_C00080__extr" stoichiometry="1"/>
          <speciesReference constant="true" species="M_C00079__extr" stoichiometry="1"/>
        </listOfProducts>
      </reaction>
      <reaction fbc:lowerFluxBound="merlin_0_bound" fbc:upperFluxBound="merlin_defaulUB" id="R_TO3000837_CYTMEM__cytmem" name="1.0 H2O (cytop) + 1.0 ATP (cytop) + 1.0 (9Z,15Z)-(13S)-12,13-Epoxyoctadeca-9,11,15-trienoic acid (extr) => 1.0 (9Z,15Z)-(13S)-12,13-Epoxyoctadeca-9,11,15-trienoic acid (cytop) + 1.0 ADP (cytop) + 1.0 Orthophosphate (cytop)" reversible="false">
        <fbc:geneProductAssociation xmlns:fbc="http://www.sbml.org/sbml/level3/version1/fbc/version2">
          <fbc:or>
            <fbc:geneProductRef fbc:geneProduct="G_CNAG_00796"/>
            <fbc:geneProductRef fbc:geneProduct="G_CNAG_02764"/>
          </fbc:or>
        </fbc:geneProductAssociation>
        <listOfReactants>
          <speciesReference constant="true" species="M_C04672__extr" stoichiometry="1"/>
          <speciesReference constant="true" species="M_C00002__cytop" stoichiometry="1"/>
          <speciesReference constant="true" species="M_C00001__cytop" stoichiometry="1"/>
        </listOfReactants>
        <listOfProducts>
          <speciesReference constant="true" species="M_C00008__cytop" stoichiometry="1"/>
          <speciesReference constant="true" species="M_C00009__cytop" stoichiometry="1"/>
          <speciesReference constant="true" species="M_C04672__cytop" stoichiometry="1"/>
        </listOfProducts>
      </reaction>
      <reaction fbc:lowerFluxBound="merlin_defaulLB" fbc:upperFluxBound="merlin_defaulUB" id="R_R00767__cytop" metaid="_2980ec8f-a858-40fd-b2bd-e897602a1328" name="CTP + D-Fructose 6-phosphate &lt;=> CDP + D-Fructose 1,6-bisphosphate" reversible="true">
        <annotation>
	<rdf:RDF xmlns:rdf="http://www.w3.org/1999/02/22-rdf-syntax-ns#" xmlns:bqbiol="http://biomodels.net/biology-qualifiers/">
	<rdf:Description rdf:about="#_2980ec8f-a858-40fd-b2bd-e897602a1328">
              <bqbiol:isRelatedTo>
	<rdf:Bag>
	<rdf:li rdf:resource="http://identifiers.org/ec-code/2.7.1.11"/>
	</rdf:Bag>
	</bqbiol:isRelatedTo>
	
	<bqbiol:is>
	<rdf:Bag>
	<rdf:li rdf:resource="http://identifiers.org/kegg.reaction/R00767"/>
	</rdf:Bag>
	</bqbiol:is>
	</rdf:Description>
	</rdf:RDF>
	</annotation>
              <fbc:geneProductAssociation xmlns:fbc="http://www.sbml.org/sbml/level3/version1/fbc/version2">
          <fbc:or>
            <fbc:geneProductRef fbc:geneProduct="G_CNAG_06994"/>
            <fbc:geneProductRef fbc:geneProduct="G_CNAG_04676"/>
          </fbc:or>
        </fbc:geneProductAssociation>
        <listOfReactants>
          <speciesReference constant="true" species="M_C00063__cytop" stoichiometry="1"/>
          <speciesReference constant="true" species="M_C00085__cytop" stoichiometry="1"/>
        </listOfReactants>
        <listOfProducts>
          <speciesReference constant="true" species="M_C00354__cytop" stoichiometry="1"/>
          <speciesReference constant="true" species="M_C00112__cytop" stoichiometry="1"/>
        </listOfProducts>
      </reaction>
      <reaction fbc:lowerFluxBound="merlin_defaulLB" fbc:upperFluxBound="merlin_defaulUB" id="R_R01827__cytop" metaid="_14c7bc56-5c7e-4ede-8131-1ec40b7beea0" name="Sedoheptulose 7-phosphate + D-Glyceraldehyde 3-phosphate &lt;=> D-Erythrose 4-phosphate + beta-D-Fructose 6-phosphate" reversible="true">
        <annotation>
	<rdf:RDF xmlns:rdf="http://www.w3.org/1999/02/22-rdf-syntax-ns#" xmlns:bqbiol="http://biomodels.net/biology-qualifiers/">
	<rdf:Description rdf:about="#_14c7bc56-5c7e-4ede-8131-1ec40b7beea0">
              <bqbiol:isRelatedTo>
	<rdf:Bag>
	<rdf:li rdf:resource="http://identifiers.org/ec-code/2.2.1.2"/>
	</rdf:Bag>
	</bqbiol:isRelatedTo>
	
	<bqbiol:is>
	<rdf:Bag>
	<rdf:li rdf:resource="http://identifiers.org/kegg.reaction/R01827"/>
	</rdf:Bag>
	</bqbiol:is>
	</rdf:Description>
	</rdf:RDF>
	</annotation>
              <fbc:geneProductAssociation xmlns:fbc="http://www.sbml.org/sbml/level3/version1/fbc/version2">
          <fbc:or>
            <fbc:geneProductRef fbc:geneProduct="G_CNAG_04025"/>
            <fbc:geneProductRef fbc:geneProduct="G_CNAG_01984"/>
          </fbc:or>
        </fbc:geneProductAssociation>
        <listOfReactants>
          <speciesReference constant="true" species="M_C00118__cytop" stoichiometry="1"/>
          <speciesReference constant="true" species="M_C05382__cytop" stoichiometry="1"/>
        </listOfReactants>
        <listOfProducts>
          <speciesReference constant="true" species="M_C00279__cytop" stoichiometry="1"/>
          <speciesReference constant="true" species="M_C05345__cytop" stoichiometry="1"/>
        </listOfProducts>
      </reaction>
      <reaction fbc:lowerFluxBound="merlin_0_bound" fbc:upperFluxBound="merlin_defaulUB" id="R_R00315__cytop" metaid="_8d2aa8b7-7101-4f2c-b4b0-c22f87520e10" name="ADP + Acetyl phosphate => ATP + Acetate" reversible="false">
        <annotation>
	<rdf:RDF xmlns:rdf="http://www.w3.org/1999/02/22-rdf-syntax-ns#" xmlns:bqbiol="http://biomodels.net/biology-qualifiers/">
	<rdf:Description rdf:about="#_8d2aa8b7-7101-4f2c-b4b0-c22f87520e10">
              <bqbiol:isRelatedTo>
	<rdf:Bag>
	<rdf:li rdf:resource="http://identifiers.org/ec-code/2.7.2.15"/>
	<rdf:li rdf:resource="http://identifiers.org/ec-code/2.7.2.1"/>
	</rdf:Bag>
	</bqbiol:isRelatedTo>
	
	<bqbiol:is>
	<rdf:Bag>
	<rdf:li rdf:resource="http://identifiers.org/kegg.reaction/R00315"/>
	</rdf:Bag>
	</bqbiol:is>
	</rdf:Description>
	</rdf:RDF>
	</annotation>
              <fbc:geneProductAssociation xmlns:fbc="http://www.sbml.org/sbml/level3/version1/fbc/version2">
          <fbc:geneProductRef fbc:geneProduct="G_CNAG_06432"/>
        </fbc:geneProductAssociation>
        <listOfReactants>
          <speciesReference constant="true" species="M_C00008__cytop" stoichiometry="1"/>
          <speciesReference constant="true" species="M_C00227__cytop" stoichiometry="1"/>
        </listOfReactants>
        <listOfProducts>
          <speciesReference constant="true" species="M_C00033__cytop" stoichiometry="1"/>
          <speciesReference constant="true" species="M_C00002__cytop" stoichiometry="1"/>
        </listOfProducts>
      </reaction>
      <reaction fbc:lowerFluxBound="merlin_0_bound" fbc:upperFluxBound="merlin_defaulUB" id="R_R02719__cytop" metaid="_883da5fb-0f3c-4062-ad7f-8fb15d4ff906" name="Xanthosine 5'-phosphate + H2O => Xanthosine + Orthophosphate" reversible="false">
        <annotation>
	<rdf:RDF xmlns:rdf="http://www.w3.org/1999/02/22-rdf-syntax-ns#" xmlns:bqbiol="http://biomodels.net/biology-qualifiers/">
	<rdf:Description rdf:about="#_883da5fb-0f3c-4062-ad7f-8fb15d4ff906">
              <bqbiol:isRelatedTo>
	<rdf:Bag>
	<rdf:li rdf:resource="http://identifiers.org/ec-code/3.1.3.5"/>
	</rdf:Bag>
	</bqbiol:isRelatedTo>
	
	<bqbiol:is>
	<rdf:Bag>
	<rdf:li rdf:resource="http://identifiers.org/kegg.reaction/R02719"/>
	</rdf:Bag>
	</bqbiol:is>
	</rdf:Description>
	</rdf:RDF>
	</annotation>
              <fbc:geneProductAssociation xmlns:fbc="http://www.sbml.org/sbml/level3/version1/fbc/version2">
          <fbc:geneProductRef fbc:geneProduct="G_CNAG_06617"/>
        </fbc:geneProductAssociation>
        <listOfReactants>
          <speciesReference constant="true" species="M_C00001__cytop" stoichiometry="1"/>
          <speciesReference constant="true" species="M_C00655__cytop" stoichiometry="1"/>
        </listOfReactants>
        <listOfProducts>
          <speciesReference constant="true" species="M_C01762__cytop" stoichiometry="1"/>
          <speciesReference constant="true" species="M_C00009__cytop" stoichiometry="1"/>
        </listOfProducts>
      </reaction>
      <reaction fbc:lowerFluxBound="merlin_0_bound" fbc:upperFluxBound="merlin_defaulUB" id="R_TI2903709_CYTMEM__cytmem" name="1.0 dTTP (extr) + 1.0 dAMP (cytop) => 1.0 dAMP (extr) + 1.0 dTTP (cytop)" reversible="false">
        <fbc:geneProductAssociation xmlns:fbc="http://www.sbml.org/sbml/level3/version1/fbc/version2">
          <fbc:geneProductRef fbc:geneProduct="G_CNAG_01288"/>
        </fbc:geneProductAssociation>
        <listOfReactants>
          <speciesReference constant="true" species="M_C00459__extr" stoichiometry="1"/>
          <speciesReference constant="true" species="M_C00360__cytop" stoichiometry="1"/>
        </listOfReactants>
        <listOfProducts>
          <speciesReference constant="true" species="M_C00360__extr" stoichiometry="1"/>
          <speciesReference constant="true" species="M_C00459__cytop" stoichiometry="1"/>
        </listOfProducts>
      </reaction>
      <reaction fbc:lowerFluxBound="merlin_defaulLB" fbc:upperFluxBound="merlin_defaulUB" id="R_R04224__mito" metaid="_3d0d61c8-910d-4f59-b1b1-174eb8870c04" name="2-Methylprop-2-enoyl-CoA + H2O &lt;=> (S)-3-Hydroxyisobutyryl-CoA" reversible="true">
        <annotation>
	<rdf:RDF xmlns:rdf="http://www.w3.org/1999/02/22-rdf-syntax-ns#" xmlns:bqbiol="http://biomodels.net/biology-qualifiers/">
	<rdf:Description rdf:about="#_3d0d61c8-910d-4f59-b1b1-174eb8870c04">
              <bqbiol:isRelatedTo>
	<rdf:Bag>
	<rdf:li rdf:resource="http://identifiers.org/ec-code/4.2.1.17"/>
	</rdf:Bag>
	</bqbiol:isRelatedTo>
	
	<bqbiol:is>
	<rdf:Bag>
	<rdf:li rdf:resource="http://identifiers.org/kegg.reaction/R04224"/>
	</rdf:Bag>
	</bqbiol:is>
	</rdf:Description>
	</rdf:RDF>
	</annotation>
              <fbc:geneProductAssociation xmlns:fbc="http://www.sbml.org/sbml/level3/version1/fbc/version2">
          <fbc:or>
            <fbc:geneProductRef fbc:geneProduct="G_CNAG_04531"/>
            <fbc:geneProductRef fbc:geneProduct="G_CNAG_00371"/>
          </fbc:or>
        </fbc:geneProductAssociation>
        <listOfReactants>
          <speciesReference constant="true" species="M_C03460__mito" stoichiometry="1"/>
          <speciesReference constant="true" species="M_C00001__mito" stoichiometry="1"/>
        </listOfReactants>
        <listOfProducts>
          <speciesReference constant="true" species="M_C06000__mito" stoichiometry="1"/>
        </listOfProducts>
      </reaction>
      <reaction fbc:lowerFluxBound="merlin_0_bound" fbc:upperFluxBound="merlin_defaulUB" id="R_R01398__cytop" metaid="ae7c990b-e730-4e79-8839-c2672b90922f" name="L-Ornithine + Carbamoyl phosphate => L-Citrulline + Orthophosphate" reversible="false">
        <annotation>
	<rdf:RDF xmlns:rdf="http://www.w3.org/1999/02/22-rdf-syntax-ns#" xmlns:bqbiol="http://biomodels.net/biology-qualifiers/">
	<rdf:Description rdf:about="#ae7c990b-e730-4e79-8839-c2672b90922f">
              <bqbiol:isRelatedTo>
	<rdf:Bag>
	<rdf:li rdf:resource="http://identifiers.org/ec-code/2.1.3.3"/>
	</rdf:Bag>
	</bqbiol:isRelatedTo>
	
	<bqbiol:is>
	<rdf:Bag>
	<rdf:li rdf:resource="http://identifiers.org/kegg.reaction/R01398"/>
	</rdf:Bag>
	</bqbiol:is>
	</rdf:Description>
	</rdf:RDF>
	</annotation>
              <fbc:geneProductAssociation xmlns:fbc="http://www.sbml.org/sbml/level3/version1/fbc/version2">
          <fbc:geneProductRef fbc:geneProduct="G_CNAG_02812"/>
        </fbc:geneProductAssociation>
        <listOfReactants>
          <speciesReference constant="true" species="M_C00077__cytop" stoichiometry="1"/>
          <speciesReference constant="true" species="M_C00169__cytop" stoichiometry="1"/>
        </listOfReactants>
        <listOfProducts>
          <speciesReference constant="true" species="M_C00327__cytop" stoichiometry="1"/>
          <speciesReference constant="true" species="M_C00009__cytop" stoichiometry="1"/>
        </listOfProducts>
      </reaction>
      <reaction fbc:lowerFluxBound="merlin_0_bound" fbc:upperFluxBound="merlin_defaulUB" id="R_EX_C02659__dra" name="Drain to Acetone cyanohydrin" reversible="false">
        <listOfReactants>
          <speciesReference constant="true" species="M_C02659__extr" stoichiometry="1"/>
        </listOfReactants>
      </reaction>
      <reaction fbc:lowerFluxBound="merlin_0_bound" fbc:upperFluxBound="merlin_defaulUB" id="R_TO3001612_CYTMEM__cytmem" name="1.0 H2O (cytop) + 1.0 ATP (cytop) + 1.0 Chlortetracycline (extr) => 1.0 Chlortetracycline (cytop) + 1.0 ADP (cytop) + 1.0 Orthophosphate (cytop)" reversible="false">
        <fbc:geneProductAssociation xmlns:fbc="http://www.sbml.org/sbml/level3/version1/fbc/version2">
          <fbc:or>
            <fbc:geneProductRef fbc:geneProduct="G_CNAG_03503"/>
            <fbc:geneProductRef fbc:geneProduct="G_CNAG_03503"/>
            <fbc:geneProductRef fbc:geneProduct="G_CNAG_00796"/>
            <fbc:geneProductRef fbc:geneProduct="G_CNAG_03503"/>
            <fbc:geneProductRef fbc:geneProduct="G_CNAG_00823"/>
            <fbc:geneProductRef fbc:geneProduct="G_CNAG_00823"/>
            <fbc:geneProductRef fbc:geneProduct="G_CNAG_02977"/>
            <fbc:geneProductRef fbc:geneProduct="G_CNAG_02977"/>
          </fbc:or>
        </fbc:geneProductAssociation>
        <listOfReactants>
          <speciesReference constant="true" species="M_C00002__cytop" stoichiometry="1"/>
          <speciesReference constant="true" species="M_C00001__cytop" stoichiometry="1"/>
          <speciesReference constant="true" species="M_C06571__extr" stoichiometry="1"/>
        </listOfReactants>
        <listOfProducts>
          <speciesReference constant="true" species="M_C00008__cytop" stoichiometry="1"/>
          <speciesReference constant="true" species="M_C06571__cytop" stoichiometry="1"/>
          <speciesReference constant="true" species="M_C00009__cytop" stoichiometry="1"/>
        </listOfProducts>
      </reaction>
      <reaction fbc:lowerFluxBound="merlin_defaulLB" fbc:upperFluxBound="merlin_defaulUB" id="R_R00505__cytop" metaid="_9be49ed9-e3ef-45b3-b894-09fb12cd43c1" name="UDP-alpha-D-galactose &lt;=> UDP-alpha-D-galactofuranose" reversible="true">
        <annotation>
	<rdf:RDF xmlns:rdf="http://www.w3.org/1999/02/22-rdf-syntax-ns#" xmlns:bqbiol="http://biomodels.net/biology-qualifiers/">
	<rdf:Description rdf:about="#_9be49ed9-e3ef-45b3-b894-09fb12cd43c1">
              <bqbiol:isRelatedTo>
	<rdf:Bag>
	<rdf:li rdf:resource="http://identifiers.org/ec-code/5.4.99.9"/>
	</rdf:Bag>
	</bqbiol:isRelatedTo>
	
	<bqbiol:is>
	<rdf:Bag>
	<rdf:li rdf:resource="http://identifiers.org/kegg.reaction/R00505"/>
	</rdf:Bag>
	</bqbiol:is>
	</rdf:Description>
	</rdf:RDF>
	</annotation>
              <fbc:geneProductAssociation xmlns:fbc="http://www.sbml.org/sbml/level3/version1/fbc/version2">
          <fbc:geneProductRef fbc:geneProduct="G_CNAG_07752"/>
        </fbc:geneProductAssociation>
        <listOfReactants>
          <speciesReference constant="true" species="M_C00052__cytop" stoichiometry="1"/>
        </listOfReactants>
        <listOfProducts>
          <speciesReference constant="true" species="M_C03733__cytop" stoichiometry="1"/>
        </listOfProducts>
      </reaction>
      <reaction fbc:lowerFluxBound="merlin_defaulLB" fbc:upperFluxBound="merlin_defaulUB" id="R_R01071__cytop" metaid="f7548cfb-e854-4e2b-b9ec-3cdfd9063c02" name="ATP + 5-Phospho-alpha-D-ribose 1-diphosphate &lt;=> Diphosphate + 1-(5-Phospho-D-ribosyl)-ATP" reversible="true">
        <annotation>
	<rdf:RDF xmlns:rdf="http://www.w3.org/1999/02/22-rdf-syntax-ns#" xmlns:bqbiol="http://biomodels.net/biology-qualifiers/">
	<rdf:Description rdf:about="#f7548cfb-e854-4e2b-b9ec-3cdfd9063c02">
              <bqbiol:isRelatedTo>
	<rdf:Bag>
	<rdf:li rdf:resource="http://identifiers.org/ec-code/2.4.2.17"/>
	</rdf:Bag>
	</bqbiol:isRelatedTo>
	
	<bqbiol:is>
	<rdf:Bag>
	<rdf:li rdf:resource="http://identifiers.org/kegg.reaction/R01071"/>
	</rdf:Bag>
	</bqbiol:is>
	</rdf:Description>
	</rdf:RDF>
	</annotation>
              <fbc:geneProductAssociation xmlns:fbc="http://www.sbml.org/sbml/level3/version1/fbc/version2">
          <fbc:geneProductRef fbc:geneProduct="G_CNAG_01021"/>
        </fbc:geneProductAssociation>
        <listOfReactants>
          <speciesReference constant="true" species="M_C00002__cytop" stoichiometry="1"/>
          <speciesReference constant="true" species="M_C00119__cytop" stoichiometry="1"/>
        </listOfReactants>
        <listOfProducts>
          <speciesReference constant="true" species="M_C02739__cytop" stoichiometry="1"/>
          <speciesReference constant="true" species="M_C00013__cytop" stoichiometry="1"/>
        </listOfProducts>
      </reaction>
      <reaction fbc:lowerFluxBound="merlin_defaulLB" fbc:upperFluxBound="merlin_defaulUB" id="R_R02909__cytop" metaid="_1afd6e7c-9bc6-4474-8405-e6aba2156525" name="Serotonin + Oxygen &lt;=> Formyl-5-hydroxykynurenamine" reversible="true">
        <annotation>
	<rdf:RDF xmlns:rdf="http://www.w3.org/1999/02/22-rdf-syntax-ns#" xmlns:bqbiol="http://biomodels.net/biology-qualifiers/">
	<rdf:Description rdf:about="#_1afd6e7c-9bc6-4474-8405-e6aba2156525">
              <bqbiol:isRelatedTo>
	<rdf:Bag>
	<rdf:li rdf:resource="http://identifiers.org/ec-code/1.13.11.52"/>
	</rdf:Bag>
	</bqbiol:isRelatedTo>
	
	<bqbiol:is>
	<rdf:Bag>
	<rdf:li rdf:resource="http://identifiers.org/kegg.reaction/R02909"/>
	</rdf:Bag>
	</bqbiol:is>
	</rdf:Description>
	</rdf:RDF>
	</annotation>
              <fbc:geneProductAssociation xmlns:fbc="http://www.sbml.org/sbml/level3/version1/fbc/version2">
          <fbc:geneProductRef fbc:geneProduct="G_CNAG_02868"/>
        </fbc:geneProductAssociation>
        <listOfReactants>
          <speciesReference constant="true" species="M_C00007__cytop" stoichiometry="1"/>
          <speciesReference constant="true" species="M_C00780__cytop" stoichiometry="1"/>
        </listOfReactants>
        <listOfProducts>
          <speciesReference constant="true" species="M_C05647__cytop" stoichiometry="1"/>
        </listOfProducts>
      </reaction>
      <reaction fbc:lowerFluxBound="merlin_0_bound" fbc:upperFluxBound="merlin_defaulUB" id="R_R01354__cytop" metaid="_887f57e0-25a7-45f9-8fa3-9f1ee0f901d2" name="Diphosphate + Propionyladenylate => ATP + Propanoate" reversible="false">
        <annotation>
	<rdf:RDF xmlns:rdf="http://www.w3.org/1999/02/22-rdf-syntax-ns#" xmlns:bqbiol="http://biomodels.net/biology-qualifiers/">
	<rdf:Description rdf:about="#_887f57e0-25a7-45f9-8fa3-9f1ee0f901d2">
              <bqbiol:isRelatedTo>
	<rdf:Bag>
	<rdf:li rdf:resource="http://identifiers.org/ec-code/6.2.1.1"/>
	<rdf:li rdf:resource="http://identifiers.org/ec-code/6.2.1.17"/>
	</rdf:Bag>
	</bqbiol:isRelatedTo>
	
	<bqbiol:is>
	<rdf:Bag>
	<rdf:li rdf:resource="http://identifiers.org/kegg.reaction/R01354"/>
	</rdf:Bag>
	</bqbiol:is>
	</rdf:Description>
	</rdf:RDF>
	</annotation>
              <fbc:geneProductAssociation xmlns:fbc="http://www.sbml.org/sbml/level3/version1/fbc/version2">
          <fbc:or>
            <fbc:geneProductRef fbc:geneProduct="G_CNAG_00797"/>
            <fbc:geneProductRef fbc:geneProduct="G_CNAG_02045"/>
          </fbc:or>
        </fbc:geneProductAssociation>
        <listOfReactants>
          <speciesReference constant="true" species="M_C00013__cytop" stoichiometry="1"/>
          <speciesReference constant="true" species="M_C05983__cytop" stoichiometry="1"/>
        </listOfReactants>
        <listOfProducts>
          <speciesReference constant="true" species="M_C00163__cytop" stoichiometry="1"/>
          <speciesReference constant="true" species="M_C00002__cytop" stoichiometry="1"/>
        </listOfProducts>
      </reaction>
      <reaction fbc:lowerFluxBound="merlin_0_bound" fbc:upperFluxBound="merlin_defaulUB" id="R_TO3000860_CYTMEM__cytmem" name="1.0 H2O (cytop) + 1.0 ATP (cytop) + 1.0 Octanoic acid (extr) => 1.0 ADP (cytop) + 1.0 Orthophosphate (cytop) + 1.0 Octanoic acid (cytop)" reversible="false">
        <fbc:geneProductAssociation xmlns:fbc="http://www.sbml.org/sbml/level3/version1/fbc/version2">
          <fbc:or>
            <fbc:geneProductRef fbc:geneProduct="G_CNAG_00796"/>
            <fbc:geneProductRef fbc:geneProduct="G_CNAG_02764"/>
          </fbc:or>
        </fbc:geneProductAssociation>
        <listOfReactants>
          <speciesReference constant="true" species="M_C06423__extr" stoichiometry="1"/>
          <speciesReference constant="true" species="M_C00002__cytop" stoichiometry="1"/>
          <speciesReference constant="true" species="M_C00001__cytop" stoichiometry="1"/>
        </listOfReactants>
        <listOfProducts>
          <speciesReference constant="true" species="M_C06423__cytop" stoichiometry="1"/>
          <speciesReference constant="true" species="M_C00008__cytop" stoichiometry="1"/>
          <speciesReference constant="true" species="M_C00009__cytop" stoichiometry="1"/>
        </listOfProducts>
      </reaction>
      <reaction fbc:lowerFluxBound="merlin_0_bound" fbc:upperFluxBound="merlin_defaulUB" id="R_R00009__cytop" metaid="_16513bb4-d09c-4a14-9bde-4307435776f9" name="2 Hydrogen peroxide => 2 H2O + Oxygen" reversible="false">
        <annotation>
	<rdf:RDF xmlns:rdf="http://www.w3.org/1999/02/22-rdf-syntax-ns#" xmlns:bqbiol="http://biomodels.net/biology-qualifiers/">
	<rdf:Description rdf:about="#_16513bb4-d09c-4a14-9bde-4307435776f9">
              <bqbiol:isRelatedTo>
	<rdf:Bag>
	<rdf:li rdf:resource="http://identifiers.org/ec-code/1.11.1.21"/>
	<rdf:li rdf:resource="http://identifiers.org/ec-code/1.11.1.6"/>
	</rdf:Bag>
	</bqbiol:isRelatedTo>
	
	<bqbiol:is>
	<rdf:Bag>
	<rdf:li rdf:resource="http://identifiers.org/kegg.reaction/R00009"/>
	</rdf:Bag>
	</bqbiol:is>
	</rdf:Description>
	</rdf:RDF>
	</annotation>
              <fbc:geneProductAssociation xmlns:fbc="http://www.sbml.org/sbml/level3/version1/fbc/version2">
          <fbc:or>
            <fbc:geneProductRef fbc:geneProduct="G_CNAG_04981"/>
            <fbc:geneProductRef fbc:geneProduct="G_CNAG_05015"/>
            <fbc:geneProductRef fbc:geneProduct="G_CNAG_05256"/>
            <fbc:geneProductRef fbc:geneProduct="G_CNAG_00575"/>
          </fbc:or>
        </fbc:geneProductAssociation>
        <listOfReactants>
          <speciesReference constant="true" species="M_C00027__cytop" stoichiometry="2"/>
        </listOfReactants>
        <listOfProducts>
          <speciesReference constant="true" species="M_C00007__cytop" stoichiometry="1"/>
          <speciesReference constant="true" species="M_C00001__cytop" stoichiometry="2"/>
        </listOfProducts>
      </reaction>
      <reaction fbc:lowerFluxBound="merlin_defaulLB" fbc:upperFluxBound="merlin_defaulUB" id="R_R09737__mito" metaid="_2ce80170-40f8-44d1-a6bf-22ca830f231c" name="S-Adenosyl-L-methionine + 2-Hexaprenyl-6-methoxy-1,4-benzoquinone &lt;=> S-Adenosyl-L-homocysteine + 2-Hexaprenyl-3-methyl-6-methoxy-1,4-benzoquinone" reversible="true">
        <annotation>
	<rdf:RDF xmlns:rdf="http://www.w3.org/1999/02/22-rdf-syntax-ns#" xmlns:bqbiol="http://biomodels.net/biology-qualifiers/">
	<rdf:Description rdf:about="#_2ce80170-40f8-44d1-a6bf-22ca830f231c">
              <bqbiol:isRelatedTo>
	<rdf:Bag>
	<rdf:li rdf:resource="http://identifiers.org/ec-code/2.1.1.201"/>
	</rdf:Bag>
	</bqbiol:isRelatedTo>
	
	<bqbiol:is>
	<rdf:Bag>
	<rdf:li rdf:resource="http://identifiers.org/kegg.reaction/R09737"/>
	</rdf:Bag>
	</bqbiol:is>
	</rdf:Description>
	</rdf:RDF>
	</annotation>
              <fbc:geneProductAssociation xmlns:fbc="http://www.sbml.org/sbml/level3/version1/fbc/version2">
          <fbc:geneProductRef fbc:geneProduct="G_CNAG_00138"/>
        </fbc:geneProductAssociation>
        <listOfReactants>
          <speciesReference constant="true" species="M_C00019__mito" stoichiometry="1"/>
          <speciesReference constant="true" species="M_C05803__mito" stoichiometry="1"/>
        </listOfReactants>
        <listOfProducts>
          <speciesReference constant="true" species="M_C00021__mito" stoichiometry="1"/>
          <speciesReference constant="true" species="M_C05804__mito" stoichiometry="1"/>
        </listOfProducts>
      </reaction>
      <reaction fbc:lowerFluxBound="merlin_defaulLB" fbc:upperFluxBound="merlin_defaulUB" id="R_T_5_10_Methylenetetrahydrofolate_Mitochondrial_Transport__mitmem" name="5,10-Methylenetetrahydrofolate (cytop) &lt;=> 5,10-Methylenetetrahydrofolate (mito)" reversible="true">
        <listOfReactants>
          <speciesReference constant="true" species="M_C00143__cytop" stoichiometry="1"/>
        </listOfReactants>
        <listOfProducts>
          <speciesReference constant="true" species="M_C00143__mito" stoichiometry="1"/>
        </listOfProducts>
      </reaction>
      <reaction fbc:lowerFluxBound="merlin_0_bound" fbc:upperFluxBound="merlin_defaulUB" id="R_TO1002374_CYTMEM__cytmem" name="1.0 N6,N6,N6-Trimethyl-L-lysine (extr) + 1.0 H+ (extr) => 1.0 H+ (cytop) + 1.0 N6,N6,N6-Trimethyl-L-lysine (cytop)" reversible="false">
        <fbc:geneProductAssociation xmlns:fbc="http://www.sbml.org/sbml/level3/version1/fbc/version2">
          <fbc:or>
            <fbc:geneProductRef fbc:geneProduct="G_CNAG_02539"/>
            <fbc:geneProductRef fbc:geneProduct="G_CNAG_01118"/>
            <fbc:geneProductRef fbc:geneProduct="G_CNAG_07367"/>
            <fbc:geneProductRef fbc:geneProduct="G_CNAG_07449"/>
            <fbc:geneProductRef fbc:geneProduct="G_CNAG_07449"/>
            <fbc:geneProductRef fbc:geneProduct="G_CNAG_07902"/>
            <fbc:geneProductRef fbc:geneProduct="G_CNAG_07902"/>
            <fbc:geneProductRef fbc:geneProduct="G_CNAG_05345"/>
            <fbc:geneProductRef fbc:geneProduct="G_CNAG_05345"/>
          </fbc:or>
        </fbc:geneProductAssociation>
        <listOfReactants>
          <speciesReference constant="true" species="M_C00080__extr" stoichiometry="1"/>
          <speciesReference constant="true" species="M_C03793__extr" stoichiometry="1"/>
        </listOfReactants>
        <listOfProducts>
          <speciesReference constant="true" species="M_C03793__cytop" stoichiometry="1"/>
          <speciesReference constant="true" species="M_C00080__cytop" stoichiometry="1"/>
        </listOfProducts>
      </reaction>
      <reaction fbc:lowerFluxBound="merlin_defaulLB" fbc:upperFluxBound="merlin_defaulUB" id="R_R03202__cytop" metaid="_5dbfa10b-125a-46b7-b166-1eddbc20e72b" name="(S)-6-Hydroxynicotine + H2O + Oxygen &lt;=> 6-Hydroxypseudooxynicotine + Hydrogen peroxide" reversible="true">
        <annotation>
	<rdf:RDF xmlns:rdf="http://www.w3.org/1999/02/22-rdf-syntax-ns#" xmlns:bqbiol="http://biomodels.net/biology-qualifiers/">
	<rdf:Description rdf:about="#_5dbfa10b-125a-46b7-b166-1eddbc20e72b">
              <bqbiol:isRelatedTo>
	<rdf:Bag>
	<rdf:li rdf:resource="http://identifiers.org/ec-code/1.5.3.5"/>
	</rdf:Bag>
	</bqbiol:isRelatedTo>
	
	<bqbiol:is>
	<rdf:Bag>
	<rdf:li rdf:resource="http://identifiers.org/kegg.reaction/R03202"/>
	</rdf:Bag>
	</bqbiol:is>
	</rdf:Description>
	</rdf:RDF>
	</annotation>
              <fbc:geneProductAssociation xmlns:fbc="http://www.sbml.org/sbml/level3/version1/fbc/version2">
          <fbc:geneProductRef fbc:geneProduct="G_CNAG_05025"/>
        </fbc:geneProductAssociation>
        <listOfReactants>
          <speciesReference constant="true" species="M_C00007__cytop" stoichiometry="1"/>
          <speciesReference constant="true" species="M_C01056__cytop" stoichiometry="1"/>
          <speciesReference constant="true" species="M_C00001__cytop" stoichiometry="1"/>
        </listOfReactants>
        <listOfProducts>
          <speciesReference constant="true" species="M_C00027__cytop" stoichiometry="1"/>
          <speciesReference constant="true" species="M_C01297__cytop" stoichiometry="1"/>
        </listOfProducts>
      </reaction>
      <reaction fbc:lowerFluxBound="merlin_0_bound" fbc:upperFluxBound="merlin_defaulUB" id="R_EX_C00916__dra" name="Drain to Cephalosporin C" reversible="false">
        <listOfReactants>
          <speciesReference constant="true" species="M_C00916__extr" stoichiometry="1"/>
        </listOfReactants>
      </reaction>
      <reaction fbc:lowerFluxBound="merlin_0_bound" fbc:upperFluxBound="merlin_defaulUB" id="R_R02093__cytop" metaid="_369f36e6-0723-45a6-af69-8bed22d4c713" name="ATP + dTDP => ADP + dTTP" reversible="false">
        <annotation>
	<rdf:RDF xmlns:rdf="http://www.w3.org/1999/02/22-rdf-syntax-ns#" xmlns:bqbiol="http://biomodels.net/biology-qualifiers/">
	<rdf:Description rdf:about="#_369f36e6-0723-45a6-af69-8bed22d4c713">
              <bqbiol:isRelatedTo>
	<rdf:Bag>
	<rdf:li rdf:resource="http://identifiers.org/ec-code/2.7.4.6"/>
	</rdf:Bag>
	</bqbiol:isRelatedTo>
	
	<bqbiol:is>
	<rdf:Bag>
	<rdf:li rdf:resource="http://identifiers.org/kegg.reaction/R02093"/>
	</rdf:Bag>
	</bqbiol:is>
	</rdf:Description>
	</rdf:RDF>
	</annotation>
              <fbc:geneProductAssociation xmlns:fbc="http://www.sbml.org/sbml/level3/version1/fbc/version2">
          <fbc:or>
            <fbc:geneProductRef fbc:geneProduct="G_CNAG_02285"/>
            <fbc:geneProductRef fbc:geneProduct="G_CNAG_04577"/>
          </fbc:or>
        </fbc:geneProductAssociation>
        <listOfReactants>
          <speciesReference constant="true" species="M_C00002__cytop" stoichiometry="1"/>
          <speciesReference constant="true" species="M_C00363__cytop" stoichiometry="1"/>
        </listOfReactants>
        <listOfProducts>
          <speciesReference constant="true" species="M_C00459__cytop" stoichiometry="1"/>
          <speciesReference constant="true" species="M_C00008__cytop" stoichiometry="1"/>
        </listOfProducts>
      </reaction>
      <reaction fbc:lowerFluxBound="merlin_0_bound" fbc:upperFluxBound="merlin_defaulUB" id="R_EX_C07649__dra" name="Drain to 5-FU" reversible="false">
        <listOfReactants>
          <speciesReference constant="true" species="M_C07649__extr" stoichiometry="1"/>
        </listOfReactants>
      </reaction>
      <reaction fbc:lowerFluxBound="merlin_defaulLB" fbc:upperFluxBound="merlin_defaulUB" id="R_R07891__cytop" metaid="_5b7239ab-71dd-4dc3-b139-bde1c9eaf568" name="OPC6-CoA + Acetyl-CoA &lt;=> CoA + 3-Oxo-OPC8-CoA" reversible="true">
        <annotation>
	<rdf:RDF xmlns:rdf="http://www.w3.org/1999/02/22-rdf-syntax-ns#" xmlns:bqbiol="http://biomodels.net/biology-qualifiers/">
	<rdf:Description rdf:about="#_5b7239ab-71dd-4dc3-b139-bde1c9eaf568">
              <bqbiol:isRelatedTo>
	<rdf:Bag>
	<rdf:li rdf:resource="http://identifiers.org/ec-code/2.3.1.16"/>
	</rdf:Bag>
	</bqbiol:isRelatedTo>
	
	<bqbiol:is>
	<rdf:Bag>
	<rdf:li rdf:resource="http://identifiers.org/kegg.reaction/R07891"/>
	</rdf:Bag>
	</bqbiol:is>
	</rdf:Description>
	</rdf:RDF>
	</annotation>
              <fbc:geneProductAssociation xmlns:fbc="http://www.sbml.org/sbml/level3/version1/fbc/version2">
          <fbc:geneProductRef fbc:geneProduct="G_CNAG_00490"/>
        </fbc:geneProductAssociation>
        <listOfReactants>
          <speciesReference constant="true" species="M_C00024__cytop" stoichiometry="1"/>
          <speciesReference constant="true" species="M_C16331__cytop" stoichiometry="1"/>
        </listOfReactants>
        <listOfProducts>
          <speciesReference constant="true" species="M_C00010__cytop" stoichiometry="1"/>
          <speciesReference constant="true" species="M_C16330__cytop" stoichiometry="1"/>
        </listOfProducts>
      </reaction>
      <reaction fbc:lowerFluxBound="merlin_0_bound" fbc:upperFluxBound="merlin_defaulUB" id="R_EX_C05688__dra" name="Drain to L-Selenocysteine" reversible="false">
        <listOfReactants>
          <speciesReference constant="true" species="M_C05688__extr" stoichiometry="1"/>
        </listOfReactants>
      </reaction>
      <reaction fbc:lowerFluxBound="merlin_defaulLB" fbc:upperFluxBound="merlin_defaulUB" id="R_R10951__cytop" metaid="a6de7103-e579-4949-b189-326223de99d6" name="ATP + 1-Phosphatidyl-D-myo-inositol &lt;=> ADP + 1-Phosphatidyl-1D-myo-inositol 5-phosphate" reversible="true">
        <annotation>
	<rdf:RDF xmlns:rdf="http://www.w3.org/1999/02/22-rdf-syntax-ns#" xmlns:bqbiol="http://biomodels.net/biology-qualifiers/">
	<rdf:Description rdf:about="#a6de7103-e579-4949-b189-326223de99d6">
              <bqbiol:isRelatedTo>
	<rdf:Bag>
	<rdf:li rdf:resource="http://identifiers.org/ec-code/2.7.1.150"/>
	</rdf:Bag>
	</bqbiol:isRelatedTo>
	
	<bqbiol:is>
	<rdf:Bag>
	<rdf:li rdf:resource="http://identifiers.org/kegg.reaction/R10951"/>
	</rdf:Bag>
	</bqbiol:is>
	</rdf:Description>
	</rdf:RDF>
	</annotation>
              <fbc:geneProductAssociation xmlns:fbc="http://www.sbml.org/sbml/level3/version1/fbc/version2">
          <fbc:geneProductRef fbc:geneProduct="G_CNAG_01209"/>
        </fbc:geneProductAssociation>
        <listOfReactants>
          <speciesReference constant="true" species="M_C01194__cytop" stoichiometry="1"/>
          <speciesReference constant="true" species="M_C00002__cytop" stoichiometry="1"/>
        </listOfReactants>
        <listOfProducts>
          <speciesReference constant="true" species="M_C00008__cytop" stoichiometry="1"/>
          <speciesReference constant="true" species="M_C11557__cytop" stoichiometry="1"/>
        </listOfProducts>
      </reaction>
      <reaction fbc:lowerFluxBound="merlin_defaulLB" fbc:upperFluxBound="merlin_defaulUB" id="R_TR0000048_CYTMEM__cytmem" name="1.0 Sulfate (cytop) &lt;=> 1.0 Sulfate (extr)" reversible="true">
        <fbc:geneProductAssociation xmlns:fbc="http://www.sbml.org/sbml/level3/version1/fbc/version2">
          <fbc:or>
            <fbc:geneProductRef fbc:geneProduct="G_CNAG_01727"/>
            <fbc:geneProductRef fbc:geneProduct="G_CNAG_05199"/>
            <fbc:geneProductRef fbc:geneProduct="G_CNAG_06443"/>
            <fbc:geneProductRef fbc:geneProduct="G_CNAG_01750"/>
            <fbc:geneProductRef fbc:geneProduct="G_CNAG_00334"/>
          </fbc:or>
        </fbc:geneProductAssociation>
        <listOfReactants>
          <speciesReference constant="true" species="M_C00059__cytop" stoichiometry="1"/>
        </listOfReactants>
        <listOfProducts>
          <speciesReference constant="true" species="M_C00059__extr" stoichiometry="1"/>
        </listOfProducts>
      </reaction>
      <reaction fbc:lowerFluxBound="merlin_defaulLB" fbc:upperFluxBound="merlin_defaulUB" id="R_R01909__cytop" metaid="b668a4d6-1fbd-49b1-be20-02c80c0213e5" name="ATP + Pyridoxine &lt;=> ADP + Pyridoxine phosphate" reversible="true">
        <annotation>
	<rdf:RDF xmlns:rdf="http://www.w3.org/1999/02/22-rdf-syntax-ns#" xmlns:bqbiol="http://biomodels.net/biology-qualifiers/">
	<rdf:Description rdf:about="#b668a4d6-1fbd-49b1-be20-02c80c0213e5">
              <bqbiol:isRelatedTo>
	<rdf:Bag>
	<rdf:li rdf:resource="http://identifiers.org/ec-code/2.7.1.35"/>
	</rdf:Bag>
	</bqbiol:isRelatedTo>
	
	<bqbiol:is>
	<rdf:Bag>
	<rdf:li rdf:resource="http://identifiers.org/kegg.reaction/R01909"/>
	</rdf:Bag>
	</bqbiol:is>
	</rdf:Description>
	</rdf:RDF>
	</annotation>
              <fbc:geneProductAssociation xmlns:fbc="http://www.sbml.org/sbml/level3/version1/fbc/version2">
          <fbc:geneProductRef fbc:geneProduct="G_CNAG_05200"/>
        </fbc:geneProductAssociation>
        <listOfReactants>
          <speciesReference constant="true" species="M_C00314__cytop" stoichiometry="1"/>
          <speciesReference constant="true" species="M_C00002__cytop" stoichiometry="1"/>
        </listOfReactants>
        <listOfProducts>
          <speciesReference constant="true" species="M_C00008__cytop" stoichiometry="1"/>
          <speciesReference constant="true" species="M_C00627__cytop" stoichiometry="1"/>
        </listOfProducts>
      </reaction>
      <reaction fbc:lowerFluxBound="merlin_defaulLB" fbc:upperFluxBound="merlin_defaulUB" id="R_R01326__cytop" metaid="ab9f2744-b92f-4e75-9109-2505e9030b7d" name="ATP + D-Mannose &lt;=> ADP + D-Mannose 6-phosphate" reversible="true">
        <annotation>
	<rdf:RDF xmlns:rdf="http://www.w3.org/1999/02/22-rdf-syntax-ns#" xmlns:bqbiol="http://biomodels.net/biology-qualifiers/">
	<rdf:Description rdf:about="#ab9f2744-b92f-4e75-9109-2505e9030b7d">
              <bqbiol:isRelatedTo>
	<rdf:Bag>
	<rdf:li rdf:resource="http://identifiers.org/ec-code/2.7.1.1"/>
	<rdf:li rdf:resource="http://identifiers.org/ec-code/2.7.1.7"/>
	</rdf:Bag>
	</bqbiol:isRelatedTo>
	
	<bqbiol:is>
	<rdf:Bag>
	<rdf:li rdf:resource="http://identifiers.org/kegg.reaction/R01326"/>
	</rdf:Bag>
	</bqbiol:is>
	</rdf:Description>
	</rdf:RDF>
	</annotation>
              <fbc:geneProductAssociation xmlns:fbc="http://www.sbml.org/sbml/level3/version1/fbc/version2">
          <fbc:or>
            <fbc:geneProductRef fbc:geneProduct="G_CNAG_05480"/>
            <fbc:geneProductRef fbc:geneProduct="G_CNAG_05480"/>
          </fbc:or>
        </fbc:geneProductAssociation>
        <listOfReactants>
          <speciesReference constant="true" species="M_C00159__cytop" stoichiometry="1"/>
          <speciesReference constant="true" species="M_C00002__cytop" stoichiometry="1"/>
        </listOfReactants>
        <listOfProducts>
          <speciesReference constant="true" species="M_C00008__cytop" stoichiometry="1"/>
          <speciesReference constant="true" species="M_C00275__cytop" stoichiometry="1"/>
        </listOfProducts>
      </reaction>
      <reaction fbc:lowerFluxBound="merlin_defaulLB" fbc:upperFluxBound="merlin_defaulUB" id="R_R01778__mito" metaid="f8c6923b-2296-4db7-8cba-eeb2b9f7bfc9" name="(3S)-3-Hydroxyacyl-CoA + NAD+ &lt;=> 3-Oxoacyl-CoA + NADH + H+" reversible="true">
        <annotation>
	<rdf:RDF xmlns:rdf="http://www.w3.org/1999/02/22-rdf-syntax-ns#" xmlns:bqbiol="http://biomodels.net/biology-qualifiers/">
	<rdf:Description rdf:about="#f8c6923b-2296-4db7-8cba-eeb2b9f7bfc9">
              <bqbiol:isRelatedTo>
	<rdf:Bag>
	<rdf:li rdf:resource="http://identifiers.org/ec-code/1.1.1.35"/>
	</rdf:Bag>
	</bqbiol:isRelatedTo>
	
	<bqbiol:is>
	<rdf:Bag>
	<rdf:li rdf:resource="http://identifiers.org/kegg.reaction/R01778"/>
	</rdf:Bag>
	</bqbiol:is>
	</rdf:Description>
	</rdf:RDF>
	</annotation>
              <fbc:geneProductAssociation xmlns:fbc="http://www.sbml.org/sbml/level3/version1/fbc/version2">
          <fbc:or>
            <fbc:geneProductRef fbc:geneProduct="G_CNAG_03134"/>
            <fbc:geneProductRef fbc:geneProduct="G_CNAG_04308"/>
          </fbc:or>
        </fbc:geneProductAssociation>
        <listOfReactants>
          <speciesReference constant="true" species="M_C00640__mito" stoichiometry="1"/>
          <speciesReference constant="true" species="M_C00003__mito" stoichiometry="1"/>
        </listOfReactants>
        <listOfProducts>
          <speciesReference constant="true" species="M_C00264__mito" stoichiometry="1"/>
          <speciesReference constant="true" species="M_C00080__mito" stoichiometry="1"/>
          <speciesReference constant="true" species="M_C00004__mito" stoichiometry="1"/>
        </listOfProducts>
      </reaction>
      <reaction fbc:lowerFluxBound="merlin_0_bound" fbc:upperFluxBound="merlin_defaulUB" id="R_R02164__mitmem" metaid="_86725f63-1eb9-440c-90d6-cbb36759bd5b" name="Ubiquinone + Succinate => Ubiquinol + Fumarate" reversible="false">
        <annotation>
	<rdf:RDF xmlns:rdf="http://www.w3.org/1999/02/22-rdf-syntax-ns#" xmlns:bqbiol="http://biomodels.net/biology-qualifiers/">
	<rdf:Description rdf:about="#_86725f63-1eb9-440c-90d6-cbb36759bd5b">
	<bqbiol:is>
	<rdf:Bag>
	<rdf:li rdf:resource="http://identifiers.org/kegg.reaction/R02164"/>
	</rdf:Bag>
	</bqbiol:is>
	</rdf:Description>
	</rdf:RDF>
	</annotation>
              <listOfReactants>
          <speciesReference constant="true" species="M_C00399__mito" stoichiometry="1"/>
          <speciesReference constant="true" species="M_C00042__mito" stoichiometry="1"/>
        </listOfReactants>
        <listOfProducts>
          <speciesReference constant="true" species="M_C00390__mito" stoichiometry="1"/>
          <speciesReference constant="true" species="M_C00122__mito" stoichiometry="1"/>
        </listOfProducts>
      </reaction>
      <reaction fbc:lowerFluxBound="merlin_0_bound" fbc:upperFluxBound="merlin_defaulUB" id="R_TI3000596_CYTMEM__cytmem" name="1.0 H2O (cytop) + 1.0 ATP (cytop) + 1.0 5(S)-HPETE (cytop) => 1.0 ADP (cytop) + 1.0 Orthophosphate (cytop) + 1.0 5(S)-HPETE (extr)" reversible="false">
        <fbc:geneProductAssociation xmlns:fbc="http://www.sbml.org/sbml/level3/version1/fbc/version2">
          <fbc:or>
            <fbc:geneProductRef fbc:geneProduct="G_CNAG_00796"/>
            <fbc:geneProductRef fbc:geneProduct="G_CNAG_02764"/>
          </fbc:or>
        </fbc:geneProductAssociation>
        <listOfReactants>
          <speciesReference constant="true" species="M_C05356__cytop" stoichiometry="1"/>
          <speciesReference constant="true" species="M_C00002__cytop" stoichiometry="1"/>
          <speciesReference constant="true" species="M_C00001__cytop" stoichiometry="1"/>
        </listOfReactants>
        <listOfProducts>
          <speciesReference constant="true" species="M_C00008__cytop" stoichiometry="1"/>
          <speciesReference constant="true" species="M_C00009__cytop" stoichiometry="1"/>
          <speciesReference constant="true" species="M_C05356__extr" stoichiometry="1"/>
        </listOfProducts>
      </reaction>
      <reaction fbc:lowerFluxBound="merlin_defaulLB" fbc:upperFluxBound="merlin_defaulUB" id="R_R01626__cytop" metaid="_1daac1b0-5d9c-4034-872b-04798d94ca07" name="Malonyl-CoA + Acyl-carrier protein &lt;=> CoA + Malonyl-[acyl-carrier protein]" reversible="true">
        <annotation>
	<rdf:RDF xmlns:rdf="http://www.w3.org/1999/02/22-rdf-syntax-ns#" xmlns:bqbiol="http://biomodels.net/biology-qualifiers/">
	<rdf:Description rdf:about="#_1daac1b0-5d9c-4034-872b-04798d94ca07">
              <bqbiol:isRelatedTo>
	<rdf:Bag>
	<rdf:li rdf:resource="http://identifiers.org/ec-code/2.3.1.86"/>
	<rdf:li rdf:resource="http://identifiers.org/ec-code/2.3.1.85"/>
	<rdf:li rdf:resource="http://identifiers.org/ec-code/2.3.1.39"/>
	</rdf:Bag>
	</bqbiol:isRelatedTo>
	
	<bqbiol:is>
	<rdf:Bag>
	<rdf:li rdf:resource="http://identifiers.org/kegg.reaction/R01626"/>
	</rdf:Bag>
	</bqbiol:is>
	</rdf:Description>
	</rdf:RDF>
	</annotation>
              <fbc:geneProductAssociation xmlns:fbc="http://www.sbml.org/sbml/level3/version1/fbc/version2">
          <fbc:or>
            <fbc:geneProductRef fbc:geneProduct="G_CNAG_02099"/>
            <fbc:geneProductRef fbc:geneProduct="G_CNAG_02099"/>
          </fbc:or>
        </fbc:geneProductAssociation>
        <listOfReactants>
          <speciesReference constant="true" species="M_C00083__cytop" stoichiometry="1"/>
          <speciesReference constant="true" species="M_C00229__cytop" stoichiometry="1"/>
        </listOfReactants>
        <listOfProducts>
          <speciesReference constant="true" species="M_C01209__cytop" stoichiometry="1"/>
          <speciesReference constant="true" species="M_C00010__cytop" stoichiometry="1"/>
        </listOfProducts>
      </reaction>
      <reaction fbc:lowerFluxBound="merlin_0_bound" fbc:upperFluxBound="merlin_defaulUB" id="R_R04960__cytop" metaid="a0a76ba8-1629-408f-97a5-6e02579f1199" name="Octanoyl-[acp] + Malonyl-[acyl-carrier protein] => 3-Oxodecanoyl-[acp] + CO2 + Acyl-carrier protein" reversible="false">
        <annotation>
	<rdf:RDF xmlns:rdf="http://www.w3.org/1999/02/22-rdf-syntax-ns#" xmlns:bqbiol="http://biomodels.net/biology-qualifiers/">
	<rdf:Description rdf:about="#a0a76ba8-1629-408f-97a5-6e02579f1199">
              <bqbiol:isRelatedTo>
	<rdf:Bag>
	<rdf:li rdf:resource="http://identifiers.org/ec-code/2.3.1.86"/>
	<rdf:li rdf:resource="http://identifiers.org/ec-code/2.3.1.85"/>
	<rdf:li rdf:resource="http://identifiers.org/ec-code/2.3.1.41"/>
	<rdf:li rdf:resource="http://identifiers.org/ec-code/2.3.1.179"/>
	</rdf:Bag>
	</bqbiol:isRelatedTo>
	
	<bqbiol:is>
	<rdf:Bag>
	<rdf:li rdf:resource="http://identifiers.org/kegg.reaction/R04960"/>
	</rdf:Bag>
	</bqbiol:is>
	</rdf:Description>
	</rdf:RDF>
	</annotation>
              <fbc:geneProductAssociation xmlns:fbc="http://www.sbml.org/sbml/level3/version1/fbc/version2">
          <fbc:geneProductRef fbc:geneProduct="G_CNAG_02099"/>
        </fbc:geneProductAssociation>
        <listOfReactants>
          <speciesReference constant="true" species="M_C01209__cytop" stoichiometry="1"/>
          <speciesReference constant="true" species="M_C05752__cytop" stoichiometry="1"/>
        </listOfReactants>
        <listOfProducts>
          <speciesReference constant="true" species="M_C05753__cytop" stoichiometry="1"/>
          <speciesReference constant="true" species="M_C00011__cytop" stoichiometry="1"/>
          <speciesReference constant="true" species="M_C00229__cytop" stoichiometry="1"/>
        </listOfProducts>
      </reaction>
      <reaction fbc:lowerFluxBound="merlin_defaulLB" fbc:upperFluxBound="merlin_defaulUB" id="R_R07934__cytop" metaid="_0372c88c-d752-4250-a21c-733607bae965" name="(6Z,9Z,12Z,15Z,18Z,21Z)-Tetracosahexaenoyl-CoA + Oxygen &lt;=> (2E,6Z,9Z,12Z,15Z,18Z,21Z)-Tetracosaheptaenoyl-CoA + Hydrogen peroxide" reversible="true">
        <annotation>
	<rdf:RDF xmlns:rdf="http://www.w3.org/1999/02/22-rdf-syntax-ns#" xmlns:bqbiol="http://biomodels.net/biology-qualifiers/">
	<rdf:Description rdf:about="#_0372c88c-d752-4250-a21c-733607bae965">
              <bqbiol:isRelatedTo>
	<rdf:Bag>
	<rdf:li rdf:resource="http://identifiers.org/ec-code/1.3.3.6"/>
	</rdf:Bag>
	</bqbiol:isRelatedTo>
	
	<bqbiol:is>
	<rdf:Bag>
	<rdf:li rdf:resource="http://identifiers.org/kegg.reaction/R07934"/>
	</rdf:Bag>
	</bqbiol:is>
	</rdf:Description>
	</rdf:RDF>
	</annotation>
              <fbc:geneProductAssociation xmlns:fbc="http://www.sbml.org/sbml/level3/version1/fbc/version2">
          <fbc:geneProductRef fbc:geneProduct="G_CNAG_07747"/>
        </fbc:geneProductAssociation>
        <listOfReactants>
          <speciesReference constant="true" species="M_C00007__cytop" stoichiometry="1"/>
          <speciesReference constant="true" species="M_C16168__cytop" stoichiometry="1"/>
        </listOfReactants>
        <listOfProducts>
          <speciesReference constant="true" species="M_C16374__cytop" stoichiometry="1"/>
          <speciesReference constant="true" species="M_C00027__cytop" stoichiometry="1"/>
        </listOfProducts>
      </reaction>
      <reaction fbc:lowerFluxBound="merlin_defaulLB" fbc:upperFluxBound="merlin_defaulUB" id="R_R11319__cytop" metaid="_0f9f146e-f54e-42b8-b636-adda0d86a767" name="Thiamin diphosphate + ADP &lt;=> Thiamin triphosphate + AMP" reversible="true">
        <annotation>
	<rdf:RDF xmlns:rdf="http://www.w3.org/1999/02/22-rdf-syntax-ns#" xmlns:bqbiol="http://biomodels.net/biology-qualifiers/">
	<rdf:Description rdf:about="#_0f9f146e-f54e-42b8-b636-adda0d86a767">
              <bqbiol:isRelatedTo>
	<rdf:Bag>
	<rdf:li rdf:resource="http://identifiers.org/ec-code/2.7.4.3"/>
	</rdf:Bag>
	</bqbiol:isRelatedTo>
	
	<bqbiol:is>
	<rdf:Bag>
	<rdf:li rdf:resource="http://identifiers.org/kegg.reaction/R11319"/>
	</rdf:Bag>
	</bqbiol:is>
	</rdf:Description>
	</rdf:RDF>
	</annotation>
              <fbc:geneProductAssociation xmlns:fbc="http://www.sbml.org/sbml/level3/version1/fbc/version2">
          <fbc:or>
            <fbc:geneProductRef fbc:geneProduct="G_CNAG_02007"/>
            <fbc:geneProductRef fbc:geneProduct="G_CNAG_00877"/>
            <fbc:geneProductRef fbc:geneProduct="G_CNAG_05597"/>
          </fbc:or>
        </fbc:geneProductAssociation>
        <listOfReactants>
          <speciesReference constant="true" species="M_C00008__cytop" stoichiometry="1"/>
          <speciesReference constant="true" species="M_C00068__cytop" stoichiometry="1"/>
        </listOfReactants>
        <listOfProducts>
          <speciesReference constant="true" species="M_C00020__cytop" stoichiometry="1"/>
          <speciesReference constant="true" species="M_C03028__cytop" stoichiometry="1"/>
        </listOfProducts>
      </reaction>
      <reaction fbc:lowerFluxBound="merlin_defaulLB" fbc:upperFluxBound="merlin_defaulUB" id="R_R12571__cytop" metaid="_39d1233c-a3f2-4d62-bc65-f3aae4400858" name="Glutaredoxin + ROOH &lt;=> Glutaredoxin disulfide + H2O + ROH" reversible="true">
        <annotation>
	<rdf:RDF xmlns:rdf="http://www.w3.org/1999/02/22-rdf-syntax-ns#" xmlns:bqbiol="http://biomodels.net/biology-qualifiers/">
	<rdf:Description rdf:about="#_39d1233c-a3f2-4d62-bc65-f3aae4400858">
              <bqbiol:isRelatedTo>
	<rdf:Bag>
	<rdf:li rdf:resource="http://identifiers.org/ec-code/1.11.1.25"/>
	</rdf:Bag>
	</bqbiol:isRelatedTo>
	
	<bqbiol:is>
	<rdf:Bag>
	<rdf:li rdf:resource="http://identifiers.org/kegg.reaction/R12571"/>
	</rdf:Bag>
	</bqbiol:is>
	</rdf:Description>
	</rdf:RDF>
	</annotation>
              <fbc:geneProductAssociation xmlns:fbc="http://www.sbml.org/sbml/level3/version1/fbc/version2">
          <fbc:geneProductRef fbc:geneProduct="G_CNAG_06917"/>
        </fbc:geneProductAssociation>
        <listOfReactants>
          <speciesReference constant="true" species="M_C15498__cytop" stoichiometry="1"/>
          <speciesReference constant="true" species="M_C07292__cytop" stoichiometry="1"/>
        </listOfReactants>
        <listOfProducts>
          <speciesReference constant="true" species="M_C07293__cytop" stoichiometry="1"/>
          <speciesReference constant="true" species="M_C01335__cytop" stoichiometry="1"/>
          <speciesReference constant="true" species="M_C00001__cytop" stoichiometry="1"/>
        </listOfProducts>
      </reaction>
      <reaction fbc:lowerFluxBound="merlin_0_bound" fbc:upperFluxBound="merlin_defaulUB" id="R_e_Lipid__cytop" name="1.4 Triacylglycerol (cytop) + 0 Phosphatidylglycerol (mito) + 0.4 Phosphatidylethanolamine (cytop) + 1.4 Ergosterol (cytop) + 0.5 Zymosterol (cytop) + 0.1 Phosphatidylserine (cytop) + 0.7 Phosphatidylcholine (cytop) + 0.2 Lanosterol (cytop) + 0 Phosphatidate (cytop) + 0.1 1-Phosphatidyl-D-myo-inositol (cytop) + 0.4 Squalene (cytop) + 0 Cardiolipin (mito) => e-Lipid (cytop)" reversible="false">
        <listOfReactants>
          <speciesReference constant="true" species="M_C00751__cytop" stoichiometry="0.38857797"/>
          <speciesReference constant="true" species="M_C02737__cytop" stoichiometry="0.117665656"/>
          <speciesReference constant="true" species="M_C00416__cytop" stoichiometry="0.017275168"/>
          <speciesReference constant="true" species="M_C00350__cytop" stoichiometry="0.4432438"/>
          <speciesReference constant="true" species="M_C00157__cytop" stoichiometry="0.73370016"/>
          <speciesReference constant="true" species="M_C05437__cytop" stoichiometry="0.50421315"/>
          <speciesReference constant="true" species="M_C01194__cytop" stoichiometry="0.09791505"/>
          <speciesReference constant="true" species="M_C01694__cytop" stoichiometry="1.3955259"/>
          <speciesReference constant="true" species="M_C00344__mito" stoichiometry="0.015376303"/>
          <speciesReference constant="true" species="M_C00422__cytop" stoichiometry="1.3628169"/>
          <speciesReference constant="true" species="M_C01724__cytop" stoichiometry="0.21777713"/>
          <speciesReference constant="true" species="M_C05980__mito" stoichiometry="0.028881885"/>
        </listOfReactants>
        <listOfProducts>
          <speciesReference constant="true" species="M_e_Lipid__cytop" stoichiometry="1"/>
        </listOfProducts>
      </reaction>
      <reaction fbc:lowerFluxBound="merlin_defaulLB" fbc:upperFluxBound="merlin_defaulUB" id="R_R08177__pero" metaid="a2a3e6b0-4b1e-415e-a74f-96ee2e1d81df" name="H2O + Linoleoyl-CoA &lt;=> CoA + Linoleate" reversible="true">
        <annotation>
	<rdf:RDF xmlns:rdf="http://www.w3.org/1999/02/22-rdf-syntax-ns#" xmlns:bqbiol="http://biomodels.net/biology-qualifiers/">
	<rdf:Description rdf:about="#a2a3e6b0-4b1e-415e-a74f-96ee2e1d81df">
              <bqbiol:isRelatedTo>
	<rdf:Bag>
	<rdf:li rdf:resource="http://identifiers.org/ec-code/3.1.2.2"/>
	</rdf:Bag>
	</bqbiol:isRelatedTo>
	
	<bqbiol:is>
	<rdf:Bag>
	<rdf:li rdf:resource="http://identifiers.org/kegg.reaction/R08177"/>
	</rdf:Bag>
	</bqbiol:is>
	</rdf:Description>
	</rdf:RDF>
	</annotation>
              <fbc:geneProductAssociation xmlns:fbc="http://www.sbml.org/sbml/level3/version1/fbc/version2">
          <fbc:geneProductRef fbc:geneProduct="G_CNAG_03393"/>
        </fbc:geneProductAssociation>
        <listOfReactants>
          <speciesReference constant="true" species="M_C00001__pero" stoichiometry="1"/>
          <speciesReference constant="true" species="M_C02050__pero" stoichiometry="1"/>
        </listOfReactants>
        <listOfProducts>
          <speciesReference constant="true" species="M_C01595__pero" stoichiometry="1"/>
          <speciesReference constant="true" species="M_C00010__pero" stoichiometry="1"/>
        </listOfProducts>
      </reaction>
      <reaction fbc:lowerFluxBound="merlin_defaulLB" fbc:upperFluxBound="merlin_defaulUB" id="R_R01279__mito" metaid="_1b5563b2-812f-4f4a-8967-f5dfce7ffb41" name="Palmitoyl-CoA + FAD &lt;=> trans-Hexadec-2-enoyl-CoA + FADH2" reversible="true">
        <annotation>
	<rdf:RDF xmlns:rdf="http://www.w3.org/1999/02/22-rdf-syntax-ns#" xmlns:bqbiol="http://biomodels.net/biology-qualifiers/">
	<rdf:Description rdf:about="#_1b5563b2-812f-4f4a-8967-f5dfce7ffb41">
              <bqbiol:isRelatedTo>
	<rdf:Bag>
	<rdf:li rdf:resource="http://identifiers.org/ec-code/1.3.8.7"/>
	</rdf:Bag>
	</bqbiol:isRelatedTo>
	
	<bqbiol:is>
	<rdf:Bag>
	<rdf:li rdf:resource="http://identifiers.org/kegg.reaction/R01279"/>
	</rdf:Bag>
	</bqbiol:is>
	</rdf:Description>
	</rdf:RDF>
	</annotation>
              <fbc:geneProductAssociation xmlns:fbc="http://www.sbml.org/sbml/level3/version1/fbc/version2">
          <fbc:geneProductRef fbc:geneProduct="G_CNAG_02562"/>
        </fbc:geneProductAssociation>
        <listOfReactants>
          <speciesReference constant="true" species="M_C00016__mito" stoichiometry="1"/>
          <speciesReference constant="true" species="M_C00154__mito" stoichiometry="1"/>
        </listOfReactants>
        <listOfProducts>
          <speciesReference constant="true" species="M_C01352__mito" stoichiometry="1"/>
          <speciesReference constant="true" species="M_C05272__mito" stoichiometry="1"/>
        </listOfProducts>
      </reaction>
      <reaction fbc:lowerFluxBound="merlin_defaulLB" fbc:upperFluxBound="merlin_defaulUB" id="R_R02408__cytop" metaid="_4bc52b7b-3ffe-4d47-8b82-1b3e41a71f52" name="L-Cystine + H2O &lt;=> Pyruvate + Ammonia + Thiocysteine" reversible="true">
        <annotation>
	<rdf:RDF xmlns:rdf="http://www.w3.org/1999/02/22-rdf-syntax-ns#" xmlns:bqbiol="http://biomodels.net/biology-qualifiers/">
	<rdf:Description rdf:about="#_4bc52b7b-3ffe-4d47-8b82-1b3e41a71f52">
              <bqbiol:isRelatedTo>
	<rdf:Bag>
	<rdf:li rdf:resource="http://identifiers.org/ec-code/4.4.1.13"/>
	<rdf:li rdf:resource="http://identifiers.org/ec-code/4.4.1.35"/>
	<rdf:li rdf:resource="http://identifiers.org/ec-code/4.4.1.1"/>
	</rdf:Bag>
	</bqbiol:isRelatedTo>
	
	<bqbiol:is>
	<rdf:Bag>
	<rdf:li rdf:resource="http://identifiers.org/kegg.reaction/R02408"/>
	</rdf:Bag>
	</bqbiol:is>
	</rdf:Description>
	</rdf:RDF>
	</annotation>
              <fbc:geneProductAssociation xmlns:fbc="http://www.sbml.org/sbml/level3/version1/fbc/version2">
          <fbc:or>
            <fbc:geneProductRef fbc:geneProduct="G_CNAG_02686"/>
            <fbc:geneProductRef fbc:geneProduct="G_CNAG_06448"/>
          </fbc:or>
        </fbc:geneProductAssociation>
        <listOfReactants>
          <speciesReference constant="true" species="M_C00491__cytop" stoichiometry="1"/>
          <speciesReference constant="true" species="M_C00001__cytop" stoichiometry="1"/>
        </listOfReactants>
        <listOfProducts>
          <speciesReference constant="true" species="M_C01962__cytop" stoichiometry="1"/>
          <speciesReference constant="true" species="M_C00014__cytop" stoichiometry="1"/>
          <speciesReference constant="true" species="M_C00022__cytop" stoichiometry="1"/>
        </listOfProducts>
      </reaction>
      <reaction fbc:lowerFluxBound="merlin_0_bound" fbc:upperFluxBound="merlin_defaulUB" id="R_EX_C16138__dra" name="Drain to L-Pyrrolysine" reversible="false">
        <listOfReactants>
          <speciesReference constant="true" species="M_C16138__extr" stoichiometry="1"/>
        </listOfReactants>
      </reaction>
      <reaction fbc:lowerFluxBound="merlin_defaulLB" fbc:upperFluxBound="merlin_defaulUB" id="R_R11308__cytop" metaid="_548a10ee-c5df-408d-b653-9e2e9d123e21" name="H2O + 2 Cellodextrin &lt;=> Cellobiose" reversible="true">
        <annotation>
	<rdf:RDF xmlns:rdf="http://www.w3.org/1999/02/22-rdf-syntax-ns#" xmlns:bqbiol="http://biomodels.net/biology-qualifiers/">
	<rdf:Description rdf:about="#_548a10ee-c5df-408d-b653-9e2e9d123e21">
              <bqbiol:isRelatedTo>
	<rdf:Bag>
	<rdf:li rdf:resource="http://identifiers.org/ec-code/3.2.1.91"/>
	<rdf:li rdf:resource="http://identifiers.org/ec-code/3.2.1.4"/>
	</rdf:Bag>
	</bqbiol:isRelatedTo>
	
	<bqbiol:is>
	<rdf:Bag>
	<rdf:li rdf:resource="http://identifiers.org/kegg.reaction/R11308"/>
	</rdf:Bag>
	</bqbiol:is>
	</rdf:Description>
	</rdf:RDF>
	</annotation>
              <fbc:geneProductAssociation xmlns:fbc="http://www.sbml.org/sbml/level3/version1/fbc/version2">
          <fbc:geneProductRef fbc:geneProduct="G_CNAG_05411"/>
        </fbc:geneProductAssociation>
        <listOfReactants>
          <speciesReference constant="true" species="M_C00001__cytop" stoichiometry="1"/>
          <speciesReference constant="true" species="M_C01898__cytop" stoichiometry="2"/>
        </listOfReactants>
        <listOfProducts>
          <speciesReference constant="true" species="M_C00185__cytop" stoichiometry="1"/>
        </listOfProducts>
      </reaction>
      <reaction fbc:lowerFluxBound="merlin_0_bound" fbc:upperFluxBound="merlin_defaulUB" id="R_TO0000186_CYTMEM__cytmem" name="1.0 D-Glutamate (extr) => 1.0 D-Glutamate (cytop)" reversible="false">
        <fbc:geneProductAssociation xmlns:fbc="http://www.sbml.org/sbml/level3/version1/fbc/version2">
          <fbc:or>
            <fbc:geneProductRef fbc:geneProduct="G_CNAG_01497"/>
            <fbc:geneProductRef fbc:geneProduct="G_CNAG_03845"/>
            <fbc:geneProductRef fbc:geneProduct="G_CNAG_04414"/>
          </fbc:or>
        </fbc:geneProductAssociation>
        <listOfReactants>
          <speciesReference constant="true" species="M_C00217__extr" stoichiometry="1"/>
        </listOfReactants>
        <listOfProducts>
          <speciesReference constant="true" species="M_C00217__cytop" stoichiometry="1"/>
        </listOfProducts>
      </reaction>
      <reaction fbc:lowerFluxBound="merlin_defaulLB" fbc:upperFluxBound="merlin_defaulUB" id="R_R10711__cytop" metaid="a6dd2025-35e0-4764-9a45-955908abb012" name="H2O + ADP-5-ethyl-4-methylthiazole-2-carboxylate &lt;=> AMP + 2-(2-Carboxy-4-methylthiazol-5-yl)ethyl phosphate" reversible="true">
        <annotation>
	<rdf:RDF xmlns:rdf="http://www.w3.org/1999/02/22-rdf-syntax-ns#" xmlns:bqbiol="http://biomodels.net/biology-qualifiers/">
	<rdf:Description rdf:about="#a6dd2025-35e0-4764-9a45-955908abb012">
	<bqbiol:is>
	<rdf:Bag>
	<rdf:li rdf:resource="http://identifiers.org/kegg.reaction/R10711"/>
	</rdf:Bag>
	</bqbiol:is>
	</rdf:Description>
	</rdf:RDF>
	</annotation>
              <listOfReactants>
          <speciesReference constant="true" species="M_C20784__cytop" stoichiometry="1"/>
          <speciesReference constant="true" species="M_C00001__cytop" stoichiometry="1"/>
        </listOfReactants>
        <listOfProducts>
          <speciesReference constant="true" species="M_C00020__cytop" stoichiometry="1"/>
          <speciesReference constant="true" species="M_C20247__cytop" stoichiometry="1"/>
        </listOfProducts>
      </reaction>
      <reaction fbc:lowerFluxBound="merlin_0_bound" fbc:upperFluxBound="merlin_defaulUB" id="R_EX_C00406__dra" name="Drain to Feruloyl-CoA" reversible="false">
        <listOfReactants>
          <speciesReference constant="true" species="M_C00406__extr" stoichiometry="1"/>
        </listOfReactants>
      </reaction>
      <reaction fbc:lowerFluxBound="merlin_0_bound" fbc:upperFluxBound="merlin_defaulUB" id="R_T_Acetate_Transport__cytop" name="Acetate (extr) => Acetate (cytop)" reversible="false">
        <fbc:geneProductAssociation xmlns:fbc="http://www.sbml.org/sbml/level3/version1/fbc/version2">
          <fbc:geneProductRef fbc:geneProduct="G_CNAG_01808"/>
        </fbc:geneProductAssociation>
        <listOfReactants>
          <speciesReference constant="true" species="M_C00033__extr" stoichiometry="1"/>
        </listOfReactants>
        <listOfProducts>
          <speciesReference constant="true" species="M_C00033__cytop" stoichiometry="1"/>
        </listOfProducts>
      </reaction>
      <reaction fbc:lowerFluxBound="merlin_defaulLB" fbc:upperFluxBound="merlin_defaulUB" id="R_R03469__cytop" metaid="_7fdccc77-e082-41dc-8f8b-15c7e665d7f7" name="ATP + 1-Phosphatidyl-1D-myo-inositol 4-phosphate &lt;=> ADP + 1-Phosphatidyl-D-myo-inositol 4,5-bisphosphate" reversible="true">
        <annotation>
	<rdf:RDF xmlns:rdf="http://www.w3.org/1999/02/22-rdf-syntax-ns#" xmlns:bqbiol="http://biomodels.net/biology-qualifiers/">
	<rdf:Description rdf:about="#_7fdccc77-e082-41dc-8f8b-15c7e665d7f7">
              <bqbiol:isRelatedTo>
	<rdf:Bag>
	<rdf:li rdf:resource="http://identifiers.org/ec-code/2.7.1.68"/>
	</rdf:Bag>
	</bqbiol:isRelatedTo>
	
	<bqbiol:is>
	<rdf:Bag>
	<rdf:li rdf:resource="http://identifiers.org/kegg.reaction/R03469"/>
	</rdf:Bag>
	</bqbiol:is>
	</rdf:Description>
	</rdf:RDF>
	</annotation>
              <fbc:geneProductAssociation xmlns:fbc="http://www.sbml.org/sbml/level3/version1/fbc/version2">
          <fbc:geneProductRef fbc:geneProduct="G_CNAG_00388"/>
        </fbc:geneProductAssociation>
        <listOfReactants>
          <speciesReference constant="true" species="M_C00002__cytop" stoichiometry="1"/>
          <speciesReference constant="true" species="M_C01277__cytop" stoichiometry="1"/>
        </listOfReactants>
        <listOfProducts>
          <speciesReference constant="true" species="M_C00008__cytop" stoichiometry="1"/>
          <speciesReference constant="true" species="M_C04637__cytop" stoichiometry="1"/>
        </listOfProducts>
      </reaction>
      <reaction fbc:lowerFluxBound="merlin_defaulLB" fbc:upperFluxBound="merlin_defaulUB" id="R_R07144__cytop" metaid="_7ce4ccd0-70cd-473e-b707-1b5e4f893abe" name="D-Arabitol + NADP+ &lt;=> D-Ribulose + NADPH + H+" reversible="true">
        <annotation>
	<rdf:RDF xmlns:rdf="http://www.w3.org/1999/02/22-rdf-syntax-ns#" xmlns:bqbiol="http://biomodels.net/biology-qualifiers/">
	<rdf:Description rdf:about="#_7ce4ccd0-70cd-473e-b707-1b5e4f893abe">
              <bqbiol:isRelatedTo>
	<rdf:Bag>
	<rdf:li rdf:resource="http://identifiers.org/ec-code/1.1.1.287"/>
	</rdf:Bag>
	</bqbiol:isRelatedTo>
	
	<bqbiol:is>
	<rdf:Bag>
	<rdf:li rdf:resource="http://identifiers.org/kegg.reaction/R07144"/>
	</rdf:Bag>
	</bqbiol:is>
	</rdf:Description>
	</rdf:RDF>
	</annotation>
              <fbc:geneProductAssociation xmlns:fbc="http://www.sbml.org/sbml/level3/version1/fbc/version2">
          <fbc:geneProductRef fbc:geneProduct="G_CNAG_01558"/>
        </fbc:geneProductAssociation>
        <listOfReactants>
          <speciesReference constant="true" species="M_C00006__cytop" stoichiometry="1"/>
          <speciesReference constant="true" species="M_C01904__cytop" stoichiometry="1"/>
        </listOfReactants>
        <listOfProducts>
          <speciesReference constant="true" species="M_C00005__cytop" stoichiometry="1"/>
          <speciesReference constant="true" species="M_C00309__cytop" stoichiometry="1"/>
          <speciesReference constant="true" species="M_C00080__cytop" stoichiometry="1"/>
        </listOfProducts>
      </reaction>
      <reaction fbc:lowerFluxBound="merlin_defaulLB" fbc:upperFluxBound="merlin_defaulUB" id="R_R12118__cytop" metaid="_828bc31a-9b6a-4738-9e7a-eaf8245b2168" name="3 Oxygen + 6 H+ + 14alpha-Methylsteroid + 3 [Reduced NADPH---hemoprotein reductase] &lt;=> 4 H2O + Formate + Delta14-Steroid + 3 [Oxidized NADPH---hemoprotein reductase]" reversible="true">
        <annotation>
	<rdf:RDF xmlns:rdf="http://www.w3.org/1999/02/22-rdf-syntax-ns#" xmlns:bqbiol="http://biomodels.net/biology-qualifiers/">
	<rdf:Description rdf:about="#_828bc31a-9b6a-4738-9e7a-eaf8245b2168">
              <bqbiol:isRelatedTo>
	<rdf:Bag>
	<rdf:li rdf:resource="http://identifiers.org/ec-code/1.14.14.154"/>
	</rdf:Bag>
	</bqbiol:isRelatedTo>
	
	<bqbiol:is>
	<rdf:Bag>
	<rdf:li rdf:resource="http://identifiers.org/kegg.reaction/R12118"/>
	</rdf:Bag>
	</bqbiol:is>
	</rdf:Description>
	</rdf:RDF>
	</annotation>
              <fbc:geneProductAssociation xmlns:fbc="http://www.sbml.org/sbml/level3/version1/fbc/version2">
          <fbc:geneProductRef fbc:geneProduct="G_CNAG_00040"/>
        </fbc:geneProductAssociation>
        <listOfReactants>
          <speciesReference constant="true" species="M_C21918__cytop" stoichiometry="1"/>
          <speciesReference constant="true" species="M_C00007__cytop" stoichiometry="3"/>
          <speciesReference constant="true" species="M_C00080__cytop" stoichiometry="6"/>
          <speciesReference constant="true" species="M_C03024__cytop" stoichiometry="3"/>
        </listOfReactants>
        <listOfProducts>
          <speciesReference constant="true" species="M_C21919__cytop" stoichiometry="1"/>
          <speciesReference constant="true" species="M_C03161__cytop" stoichiometry="3"/>
          <speciesReference constant="true" species="M_C00001__cytop" stoichiometry="4"/>
          <speciesReference constant="true" species="M_C00058__cytop" stoichiometry="1"/>
        </listOfProducts>
      </reaction>
      <reaction fbc:lowerFluxBound="merlin_defaulLB" fbc:upperFluxBound="merlin_defaulUB" id="R_R02125__cytop" metaid="de1c76d9-af6f-497c-8fb8-4063791b9577" name="Retinal + Oxygen + H2O &lt;=> Retinoate + Hydrogen peroxide" reversible="true">
        <annotation>
	<rdf:RDF xmlns:rdf="http://www.w3.org/1999/02/22-rdf-syntax-ns#" xmlns:bqbiol="http://biomodels.net/biology-qualifiers/">
	<rdf:Description rdf:about="#de1c76d9-af6f-497c-8fb8-4063791b9577">
              <bqbiol:isRelatedTo>
	<rdf:Bag>
	<rdf:li rdf:resource="http://identifiers.org/ec-code/1.2.3.1"/>
	</rdf:Bag>
	</bqbiol:isRelatedTo>
	
	<bqbiol:is>
	<rdf:Bag>
	<rdf:li rdf:resource="http://identifiers.org/kegg.reaction/R02125"/>
	</rdf:Bag>
	</bqbiol:is>
	</rdf:Description>
	</rdf:RDF>
	</annotation>
              <fbc:geneProductAssociation xmlns:fbc="http://www.sbml.org/sbml/level3/version1/fbc/version2">
          <fbc:or>
            <fbc:geneProductRef fbc:geneProduct="G_CNAG_02030"/>
            <fbc:geneProductRef fbc:geneProduct="G_CNAG_05731"/>
          </fbc:or>
        </fbc:geneProductAssociation>
        <listOfReactants>
          <speciesReference constant="true" species="M_C00007__cytop" stoichiometry="1"/>
          <speciesReference constant="true" species="M_C00376__cytop" stoichiometry="1"/>
          <speciesReference constant="true" species="M_C00001__cytop" stoichiometry="1"/>
        </listOfReactants>
        <listOfProducts>
          <speciesReference constant="true" species="M_C00777__cytop" stoichiometry="1"/>
          <speciesReference constant="true" species="M_C00027__cytop" stoichiometry="1"/>
        </listOfProducts>
      </reaction>
      <reaction fbc:lowerFluxBound="merlin_defaulLB" fbc:upperFluxBound="merlin_defaulUB" id="R_R06863__cytop" metaid="_34165449-a231-461a-806f-a68f20706243" name="Sedoheptulose 7-phosphate + Thiamin diphosphate &lt;=> alpha,beta-Dihydroxyethyl-TPP + D-Ribose 5-phosphate" reversible="true">
        <annotation>
	<rdf:RDF xmlns:rdf="http://www.w3.org/1999/02/22-rdf-syntax-ns#" xmlns:bqbiol="http://biomodels.net/biology-qualifiers/">
	<rdf:Description rdf:about="#_34165449-a231-461a-806f-a68f20706243">
              <bqbiol:isRelatedTo>
	<rdf:Bag>
	<rdf:li rdf:resource="http://identifiers.org/ec-code/2.2.1.1"/>
	</rdf:Bag>
	</bqbiol:isRelatedTo>
	
	<bqbiol:is>
	<rdf:Bag>
	<rdf:li rdf:resource="http://identifiers.org/kegg.reaction/R06863"/>
	</rdf:Bag>
	</bqbiol:is>
	</rdf:Description>
	</rdf:RDF>
	</annotation>
              <fbc:geneProductAssociation xmlns:fbc="http://www.sbml.org/sbml/level3/version1/fbc/version2">
          <fbc:or>
            <fbc:geneProductRef fbc:geneProduct="G_CNAG_02552"/>
            <fbc:geneProductRef fbc:geneProduct="G_CNAG_02552"/>
            <fbc:geneProductRef fbc:geneProduct="G_CNAG_02552"/>
            <fbc:geneProductRef fbc:geneProduct="G_CNAG_06172"/>
            <fbc:geneProductRef fbc:geneProduct="G_CNAG_07445"/>
          </fbc:or>
        </fbc:geneProductAssociation>
        <listOfReactants>
          <speciesReference constant="true" species="M_C05382__cytop" stoichiometry="1"/>
          <speciesReference constant="true" species="M_C00068__cytop" stoichiometry="1"/>
        </listOfReactants>
        <listOfProducts>
          <speciesReference constant="true" species="M_C00117__cytop" stoichiometry="1"/>
          <speciesReference constant="true" species="M_C13378__cytop" stoichiometry="1"/>
        </listOfProducts>
      </reaction>
      <reaction fbc:lowerFluxBound="merlin_0_bound" fbc:upperFluxBound="merlin_defaulUB" id="R_R00299__cytop" metaid="_5c580468-1ab6-4638-a6a1-ebe3d2c02242" name="ATP + D-Glucose => ADP + D-Glucose 6-phosphate" reversible="false">
        <annotation>
	<rdf:RDF xmlns:rdf="http://www.w3.org/1999/02/22-rdf-syntax-ns#" xmlns:bqbiol="http://biomodels.net/biology-qualifiers/">
	<rdf:Description rdf:about="#_5c580468-1ab6-4638-a6a1-ebe3d2c02242">
              <bqbiol:isRelatedTo>
	<rdf:Bag>
	<rdf:li rdf:resource="http://identifiers.org/ec-code/2.7.1.1"/>
	<rdf:li rdf:resource="http://identifiers.org/ec-code/2.7.1.2"/>
	</rdf:Bag>
	</bqbiol:isRelatedTo>
	
	<bqbiol:is>
	<rdf:Bag>
	<rdf:li rdf:resource="http://identifiers.org/kegg.reaction/R00299"/>
	</rdf:Bag>
	</bqbiol:is>
	</rdf:Description>
	</rdf:RDF>
	</annotation>
              <fbc:geneProductAssociation xmlns:fbc="http://www.sbml.org/sbml/level3/version1/fbc/version2">
          <fbc:or>
            <fbc:geneProductRef fbc:geneProduct="G_CNAG_05480"/>
            <fbc:geneProductRef fbc:geneProduct="G_CNAG_05480"/>
            <fbc:geneProductRef fbc:geneProduct="G_CNAG_03769"/>
          </fbc:or>
        </fbc:geneProductAssociation>
        <listOfReactants>
          <speciesReference constant="true" species="M_C00031__cytop" stoichiometry="1"/>
          <speciesReference constant="true" species="M_C00002__cytop" stoichiometry="1"/>
        </listOfReactants>
        <listOfProducts>
          <speciesReference constant="true" species="M_C00008__cytop" stoichiometry="1"/>
          <speciesReference constant="true" species="M_C00092__cytop" stoichiometry="1"/>
        </listOfProducts>
      </reaction>
      <reaction fbc:lowerFluxBound="merlin_defaulLB" fbc:upperFluxBound="merlin_defaulUB" id="R_R03660__cytop" metaid="_23a69003-0513-4169-a845-1da4ced32565" name="tRNA(Phe) + ATP + L-Phenylalanine &lt;=> Diphosphate + AMP + L-Phenylalanyl-tRNA(Phe)" reversible="true">
        <annotation>
	<rdf:RDF xmlns:rdf="http://www.w3.org/1999/02/22-rdf-syntax-ns#" xmlns:bqbiol="http://biomodels.net/biology-qualifiers/">
	<rdf:Description rdf:about="#_23a69003-0513-4169-a845-1da4ced32565">
              <bqbiol:isRelatedTo>
	<rdf:Bag>
	<rdf:li rdf:resource="http://identifiers.org/ec-code/6.1.1.20"/>
	</rdf:Bag>
	</bqbiol:isRelatedTo>
	
	<bqbiol:is>
	<rdf:Bag>
	<rdf:li rdf:resource="http://identifiers.org/kegg.reaction/R03660"/>
	</rdf:Bag>
	</bqbiol:is>
	</rdf:Description>
	</rdf:RDF>
	</annotation>
              <fbc:geneProductAssociation xmlns:fbc="http://www.sbml.org/sbml/level3/version1/fbc/version2">
          <fbc:or>
            <fbc:geneProductRef fbc:geneProduct="G_CNAG_04800"/>
            <fbc:geneProductRef fbc:geneProduct="G_CNAG_02762"/>
            <fbc:geneProductRef fbc:geneProduct="G_CNAG_01522"/>
            <fbc:geneProductRef fbc:geneProduct="G_CNAG_02763"/>
          </fbc:or>
        </fbc:geneProductAssociation>
        <listOfReactants>
          <speciesReference constant="true" species="M_C00079__cytop" stoichiometry="1"/>
          <speciesReference constant="true" species="M_C00002__cytop" stoichiometry="1"/>
          <speciesReference constant="true" species="M_C01648__cytop" stoichiometry="1"/>
        </listOfReactants>
        <listOfProducts>
          <speciesReference constant="true" species="M_C00013__cytop" stoichiometry="1"/>
          <speciesReference constant="true" species="M_C00020__cytop" stoichiometry="1"/>
          <speciesReference constant="true" species="M_C03511__cytop" stoichiometry="1"/>
        </listOfProducts>
      </reaction>
      <reaction fbc:lowerFluxBound="merlin_0_bound" fbc:upperFluxBound="merlin_defaulUB" id="R_T_N_Acetyl_L_glutamate_Transport__cytmem" name="N-Acetyl-L-glutamate (extr) + H+ (extr) => N-Acetyl-L-glutamate (cytop) + H+ (cytop)" reversible="false">
        <fbc:geneProductAssociation xmlns:fbc="http://www.sbml.org/sbml/level3/version1/fbc/version2">
          <fbc:or>
            <fbc:geneProductRef fbc:geneProduct="G_CNAG_03772"/>
            <fbc:geneProductRef fbc:geneProduct="G_CNAG_03772"/>
            <fbc:geneProductRef fbc:geneProduct="G_CNAG_06963"/>
          </fbc:or>
        </fbc:geneProductAssociation>
        <listOfReactants>
          <speciesReference constant="true" species="M_C00624__extr" stoichiometry="1"/>
          <speciesReference constant="true" species="M_C00080__extr" stoichiometry="1"/>
        </listOfReactants>
        <listOfProducts>
          <speciesReference constant="true" species="M_C00624__cytop" stoichiometry="1"/>
          <speciesReference constant="true" species="M_C00080__cytop" stoichiometry="1"/>
        </listOfProducts>
      </reaction>
      <reaction fbc:lowerFluxBound="merlin_0_bound" fbc:upperFluxBound="merlin_defaulUB" id="R_R00216__mito" metaid="d896f794-8411-4c30-aec5-70eecd286bd0" name="(S)-Malate + NADP+ => Pyruvate + CO2 + NADPH + H+" reversible="false">
        <annotation>
	<rdf:RDF xmlns:rdf="http://www.w3.org/1999/02/22-rdf-syntax-ns#" xmlns:bqbiol="http://biomodels.net/biology-qualifiers/">
	<rdf:Description rdf:about="#d896f794-8411-4c30-aec5-70eecd286bd0">
              <bqbiol:isRelatedTo>
	<rdf:Bag>
	<rdf:li rdf:resource="http://identifiers.org/ec-code/1.1.1.40"/>
	</rdf:Bag>
	</bqbiol:isRelatedTo>
	
	<bqbiol:is>
	<rdf:Bag>
	<rdf:li rdf:resource="http://identifiers.org/kegg.reaction/R00216"/>
	</rdf:Bag>
	</bqbiol:is>
	</rdf:Description>
	</rdf:RDF>
	</annotation>
              <fbc:geneProductAssociation xmlns:fbc="http://www.sbml.org/sbml/level3/version1/fbc/version2">
          <fbc:geneProductRef fbc:geneProduct="G_CNAG_06374"/>
        </fbc:geneProductAssociation>
        <listOfReactants>
          <speciesReference constant="true" species="M_C00149__mito" stoichiometry="1"/>
          <speciesReference constant="true" species="M_C00006__mito" stoichiometry="1"/>
        </listOfReactants>
        <listOfProducts>
          <speciesReference constant="true" species="M_C00005__mito" stoichiometry="1"/>
          <speciesReference constant="true" species="M_C00011__mito" stoichiometry="1"/>
          <speciesReference constant="true" species="M_C00080__mito" stoichiometry="1"/>
          <speciesReference constant="true" species="M_C00022__mito" stoichiometry="1"/>
        </listOfProducts>
      </reaction>
      <reaction fbc:lowerFluxBound="merlin_0_bound" fbc:upperFluxBound="merlin_defaulUB" id="R_R04956__cytop" metaid="_4cc58f0e-dc83-42fe-af75-003a52b4ce0c" name="Hexanoyl-[acp] + NADP+ => trans-Hex-2-enoyl-[acp] + NADPH + H+" reversible="false">
        <annotation>
	<rdf:RDF xmlns:rdf="http://www.w3.org/1999/02/22-rdf-syntax-ns#" xmlns:bqbiol="http://biomodels.net/biology-qualifiers/">
	<rdf:Description rdf:about="#_4cc58f0e-dc83-42fe-af75-003a52b4ce0c">
              <bqbiol:isRelatedTo>
	<rdf:Bag>
	<rdf:li rdf:resource="http://identifiers.org/ec-code/1.3.1.10"/>
	<rdf:li rdf:resource="http://identifiers.org/ec-code/1.3.1.39"/>
	<rdf:li rdf:resource="http://identifiers.org/ec-code/1.3.1.104"/>
	<rdf:li rdf:resource="http://identifiers.org/ec-code/2.3.1.86"/>
	<rdf:li rdf:resource="http://identifiers.org/ec-code/2.3.1.85"/>
	</rdf:Bag>
	</bqbiol:isRelatedTo>
	
	<bqbiol:is>
	<rdf:Bag>
	<rdf:li rdf:resource="http://identifiers.org/kegg.reaction/R04956"/>
	</rdf:Bag>
	</bqbiol:is>
	</rdf:Description>
	</rdf:RDF>
	</annotation>
              <fbc:geneProductAssociation xmlns:fbc="http://www.sbml.org/sbml/level3/version1/fbc/version2">
          <fbc:or>
            <fbc:geneProductRef fbc:geneProduct="G_CNAG_03754"/>
            <fbc:geneProductRef fbc:geneProduct="G_CNAG_02099"/>
          </fbc:or>
        </fbc:geneProductAssociation>
        <listOfReactants>
          <speciesReference constant="true" species="M_C00005__cytop" stoichiometry="1"/>
          <speciesReference constant="true" species="M_C05748__cytop" stoichiometry="1"/>
          <speciesReference constant="true" species="M_C00080__cytop" stoichiometry="1"/>
        </listOfReactants>
        <listOfProducts>
          <speciesReference constant="true" species="M_C05749__cytop" stoichiometry="1"/>
          <speciesReference constant="true" species="M_C00006__cytop" stoichiometry="1"/>
        </listOfProducts>
      </reaction>
      <reaction fbc:lowerFluxBound="merlin_0_bound" fbc:upperFluxBound="merlin_defaulUB" id="R_EX_C00475__dra" name="Drain to Cytidine" reversible="false">
        <listOfReactants>
          <speciesReference constant="true" species="M_C00475__extr" stoichiometry="1"/>
        </listOfReactants>
      </reaction>
      <reaction fbc:lowerFluxBound="merlin_defaulLB" fbc:upperFluxBound="merlin_defaulUB" id="R_R02194__pero" metaid="a0b017f9-ae3e-45f2-a985-152efcdd1ad6" name="ATP + Ferulate + CoA &lt;=> AMP + Diphosphate + Feruloyl-CoA" reversible="true">
        <annotation>
	<rdf:RDF xmlns:rdf="http://www.w3.org/1999/02/22-rdf-syntax-ns#" xmlns:bqbiol="http://biomodels.net/biology-qualifiers/">
	<rdf:Description rdf:about="#a0b017f9-ae3e-45f2-a985-152efcdd1ad6">
              <bqbiol:isRelatedTo>
	<rdf:Bag>
	<rdf:li rdf:resource="http://identifiers.org/ec-code/6.2.1.12"/>
	</rdf:Bag>
	</bqbiol:isRelatedTo>
	
	<bqbiol:is>
	<rdf:Bag>
	<rdf:li rdf:resource="http://identifiers.org/kegg.reaction/R02194"/>
	</rdf:Bag>
	</bqbiol:is>
	</rdf:Description>
	</rdf:RDF>
	</annotation>
              <fbc:geneProductAssociation xmlns:fbc="http://www.sbml.org/sbml/level3/version1/fbc/version2">
          <fbc:geneProductRef fbc:geneProduct="G_CNAG_06433"/>
        </fbc:geneProductAssociation>
        <listOfReactants>
          <speciesReference constant="true" species="M_C01494__pero" stoichiometry="1"/>
          <speciesReference constant="true" species="M_C00002__pero" stoichiometry="1"/>
          <speciesReference constant="true" species="M_C00010__pero" stoichiometry="1"/>
        </listOfReactants>
        <listOfProducts>
          <speciesReference constant="true" species="M_C00013__pero" stoichiometry="1"/>
          <speciesReference constant="true" species="M_C00406__pero" stoichiometry="1"/>
          <speciesReference constant="true" species="M_C00020__pero" stoichiometry="1"/>
        </listOfProducts>
      </reaction>
      <reaction fbc:lowerFluxBound="merlin_0_bound" fbc:upperFluxBound="merlin_defaulUB" id="R_EX_C00159__dra" name="Drain to D-Mannose" reversible="false">
        <listOfReactants>
          <speciesReference constant="true" species="M_C00159__extr" stoichiometry="1"/>
        </listOfReactants>
      </reaction>
      <reaction fbc:lowerFluxBound="merlin_defaulLB" fbc:upperFluxBound="merlin_defaulUB" id="R_R02688__cytop" metaid="_1f646073-3591-4634-9fdc-eb192f2892e9" name="1,2-Diacyl-sn-glycerol + H2O &lt;=> 2-Acylglycerol + Fatty acid" reversible="true">
        <annotation>
	<rdf:RDF xmlns:rdf="http://www.w3.org/1999/02/22-rdf-syntax-ns#" xmlns:bqbiol="http://biomodels.net/biology-qualifiers/">
	<rdf:Description rdf:about="#_1f646073-3591-4634-9fdc-eb192f2892e9">
              <bqbiol:isRelatedTo>
	<rdf:Bag>
	<rdf:li rdf:resource="http://identifiers.org/ec-code/3.1.1.3"/>
	</rdf:Bag>
	</bqbiol:isRelatedTo>
	
	<bqbiol:is>
	<rdf:Bag>
	<rdf:li rdf:resource="http://identifiers.org/kegg.reaction/R02688"/>
	</rdf:Bag>
	</bqbiol:is>
	</rdf:Description>
	</rdf:RDF>
	</annotation>
              <fbc:geneProductAssociation xmlns:fbc="http://www.sbml.org/sbml/level3/version1/fbc/version2">
          <fbc:or>
            <fbc:geneProductRef fbc:geneProduct="G_CNAG_01601"/>
            <fbc:geneProductRef fbc:geneProduct="G_CNAG_04869"/>
          </fbc:or>
        </fbc:geneProductAssociation>
        <listOfReactants>
          <speciesReference constant="true" species="M_C00641__cytop" stoichiometry="1"/>
          <speciesReference constant="true" species="M_C00001__cytop" stoichiometry="1"/>
        </listOfReactants>
        <listOfProducts>
          <speciesReference constant="true" species="M_C00162__cytop" stoichiometry="1"/>
          <speciesReference constant="true" species="M_C02112__cytop" stoichiometry="1"/>
        </listOfProducts>
      </reaction>
      <reaction fbc:lowerFluxBound="merlin_0_bound" fbc:upperFluxBound="merlin_defaulUB" id="R_TI2002869_CYTMEM__cytmem" name="1.0 (7R)-7-(5-Carboxy-5-oxopentanoyl)aminocephalosporinate (cytop) + 1.0 H+ (extr) => 1.0 (7R)-7-(5-Carboxy-5-oxopentanoyl)aminocephalosporinate (extr) + 1.0 H+ (cytop)" reversible="false">
        <fbc:geneProductAssociation xmlns:fbc="http://www.sbml.org/sbml/level3/version1/fbc/version2">
          <fbc:or>
            <fbc:geneProductRef fbc:geneProduct="G_CNAG_05994"/>
```
